# An enzymatic assay to measure long-term adherence to pre-exposure prophylaxis and antiretroviral therapy

**DOI:** 10.1101/832410

**Authors:** Ayokunle O. Olanrewaju, Benjamin P. Sullivan, Jane Y. Zhang, Andrew T. Bender, Derin Sevenler, Tiffany J. Lo, Marta Fernandez-Suarez, Paul K. Drain, Jonathan D. Posner

**Affiliations:** Department of Mechanical Engineering, University of Washington, Seattle, USA; Center for Engineering in Medicine, Massachusetts General Hospital, Harvard Medical School, Boston; Department of Materials Science & Engineering, University of Washington, Seattle; Independent Consultant; Department of Epidemiology, University of Washington, Seattle; Department of Global Health, University of Washington, Seattle; Department of Medicine, University of Washington, Seattle; Department of Chemical Engineering, University of Washington, Seattle; Department of Family Medicine, University of Washington, Seattle

## Abstract

Poor adherence to pre-exposure prophylaxis (PrEP) and antiretroviral therapy (ART) can lead to human immunodeficiency virus (HIV) acquisition and emergence of drug resistant infections, respectively. Measurement of antiviral drug levels provides objective adherence information that may help prevent adverse health outcomes. Gold standard drug-level measurement by liquid chromatography/mass spectrometry is centralized, heavily instrumented, and expensive and is thus unsuitable and unavailable for routine use in clinical settings. We developed the REverse TranscrIptase Chain Termination (RESTRICT) assay as a rapid and accessible measurement of drug levels indicative of long-term adherence to PrEP and ART. The assay uses designer single stranded DNA templates and intercalating fluorescent dyes to measure complementary DNA (cDNA) formation by reverse transcriptase in the presence of nucleotide reverse transcriptase inhibitor drugs. We developed a probabilistic model for the RESTRICT assay by calculating the likelihood of incorporation of inhibitors into cDNA as a function of the relative concentrations of inhibitors and nucleotides. We validated the model by carrying out the RESTRICT assay using aqueous solutions of tenofovir diphosphate (TFV-DP), a measure of long-term adherence to PrEP and ART. We used dilution in water as a simple sample preparation strategy to detect TFV-DP spiked into blood. The RESTRICT assay accurately distinguishes TFV-DP drug levels within the clinical range for adherence and has the potential to be a useful test to identify patients with poor adherence to ART and PrEP.

## Supplementary material for "An enzymatic assay to measure long-term adherence to pre-exposure prophylaxis and antiretroviral therapy": MATLAB Script: [Content_Types].xml

```
<?xml version="1.0" encoding="UTF-8" standalone="yes" ?><Types xmlns="http://schemas.openxmlformats.org/package/2006/content-types"><Default ContentType="text/xml" Extension="mml"/><Default ContentType="application/vnd.openxmlformats-package.relationships+xml" Extension="rels"/><Default ContentType="application/vnd.mathworks.matlab.code.document+xml" Extension="xml"/><Override ContentType="text/xml" PartName="/matlab/output.xml"/><Override ContentType="application/vnd.openxmlformats-package.core-properties+xml" PartName="/metadata/coreProperties.xml"/><Override ContentType="application/vnd.mathworks.package.coreProperties+xml" PartName="/metadata/mwcoreProperties.xml"/><Override ContentType="application/vnd.mathworks.package.corePropertiesExtension+xml" PartName="/metadata/mwcorePropertiesExtension.xml"/><Override ContentType="application/vnd.mathworks.package.corePropertiesReleaseInfo+xml" PartName="/metadata/mwcorePropertiesReleaseInfo.xml"/></Types>
```
