## Supplementary material for "An enzymatic assay to measure long-term adherence to pre-exposure prophylaxis and antiretroviral therapy": MATLAB Script: eqn1.mml

```
<math xmlns="http://www.w3.org/1998/Math/MathML" display="block"><mrow><msub><mrow><mi mathvariant="normal">Theoretical</mi></mrow><mrow><mi mathvariant="normal">normalized</mi></mrow></msub><mo>=</mo><mn>100</mn><mo>*</mo><mtext> </mtext><mfrac><mrow><msub><mrow><mi mathvariant="normal">Theoretical</mi></mrow><mrow><mi mathvariant="italic">i</mi></mrow></msub><mo>-</mo><msub><mrow><mi mathvariant="normal">Theoretical</mi></mrow><mrow><mi mathvariant="normal">min</mi></mrow></msub></mrow><mrow><msub><mrow><mi mathvariant="normal">Theoretical</mi></mrow><mrow><mi mathvariant="normal">max</mi></mrow></msub><mo>-</mo><msub><mrow><mi mathvariant="normal">Expeirmental</mi></mrow><mrow><mi mathvariant="normal">min</mi></mrow></msub></mrow></mfrac><mtext> </mtext><mo>%</mo></mrow></math>
```
