## Supplementary material for "An enzymatic assay to measure long-term adherence to pre-exposure prophylaxis and antiretroviral therapy": MATLAB Script: document.xml.rels

```
<?xml version="1.0" encoding="UTF-8" standalone="yes" ?><Relationships xmlns="http://schemas.openxmlformats.org/package/2006/relationships"><Relationship Id="rId1" Target="../mathml/eqn1.mml" Type="http://www.w3.org/TR/MathML2/"/></Relationships>
```
