## Supplementary material for "An enzymatic assay to measure long-term adherence to pre-exposure prophylaxis and antiretroviral therapy": MATLAB Script: output.xml

```
<?xml version="1.0" encoding="UTF-8"?><embeddedOutputs><metaData><evaluationState>manual</evaluationState><layoutState>document</layoutState><outputStatus>ready</outputStatus><splitterState><proportion>0.32271584241408213</proportion></splitterState></metaData><outputArray type="array"><element><type>figure</type><outputData><figureId>afc5617a-7a1e-428b-87e7-540b8ec78f0e</figureId><figureUri>data:image/png;base64,iVBORw0KGgoAAAANSUhEUgAAAjAAAAGkCAYAAAAv7h+nAAAgAElEQVR4AezBe3DV9YH38ffvWGG2COyi4rg/klGHERgUMyEcoKELKWSQjSxNNt2KoqUF/IOZT1CEbg8i8bjzaGYLUvgkWIuXFlhBKROGRa2VUtwKwRwSIQmXxUHbKaFDV1gaLgpezjNnnsk8mQxeqLor9ft6JbJBEARBEAQXmQRBEARBEAQXmQRBEARBEAQXmQRBEARBEAQXmQRBEARBEAQXmQRBEARBEAQXmQRBEARBEAQXmQRBEARBEAQXmQRBEARBEAQXmQRBEARBEAQXmQRBEARBEAQXmQRBEARBEAQXmQRBEARBEAQXmQRBEARBEAQXmQRBEARBEAQXmQRBEARBEAQXmQRBEARBEAQXmQTB/6qOjg4WLFjAXXfdxbZt2wiCIAiC4OMlCP5Xbdiwgfz8fNLpNP/n//wfgiAIgiD4eAmC/1VXXHEF//3f/81vf/tbrrrqKoIgCIIg+HgJgv9xv/71r3n88cd57rnn6NGjB/v37+ell17isssuI5vNEgRBEATBR0sQfGaee+45HnzwQTp98MEHPPDAA4wbN45bbrmFnTt3kjNw4EBGjRrFkCFDeO655/jnf/5nFi1axLvvvssf/vAHgiAIgiD4aAmCT+3o0aPMnTuXVCrFO++8Q6ctW7aQyWR47rnnkEQqlSInLy+PG264geuuu47Kykruu+8+Zs+eTd++fbn66qsJgiAIguCjJQg+kV27drFnzx46/fKXv+T3v/89OZdddhm33HILt912G13t2rWLyZMn06tXLyZOnMg777zDkSNH6Orv/u7v2LBhA4sXL+aRRx4hiiKCIAiCIPhoCYJPpKioiD/84Q/s2bOHX/7yl1x11VXk5eWR06tXL77xjW9www030NWf/vQnrrjiCjpdfvnlnDhxgu4uueQSvvrVrxIEQRAEwSeTIPjEbr75ZrZu3cqxY8e46aab+Dg9evTg7bffptPbb79Njx49CIIgCILg00kQfGK/+MUv+MY3vsGVV17Jnj17+DiDBg3iP/7jP8g5dOgQJ06cIC8vjyAIgiAIPp0EwSfS3NzM1VdfzU033cSECRP4r//6L37/+9/TVRRFdPWP//iPvP3224wbN45bb72VVCpFz549CYIgCILg00nwJffMM89QVlZGRUUFv/71r/kwhYWF3HTTTXSaMGECeXl5dFVWVsZDDz1Ep7/6q79izZo1bNq0iYaGBiorKwmCIAiC4NNL8CW2d+9eHn30UZ544glSqRT/+q//yuehT58+fOUrXyEIgiAIgs9Ggi+xl156iX/6p3/i8OHDfPDBB/zkJz/hfGxjG9vYxja2sY1tbGMb29jGNraxjW1sYxvb2MY2trGNbWxjG9vYxja2sY1tbGMb29jGNraxjW1sYxvb2MY2trGNbWxjG9vYxja2sY1tbGMb29jGNraxjW1sYxvb2MY2trGNbWxjG9vYxja2sY1tbGMb29jGNraxjW1sYxvb2MY2trGNbWxjG9vYxja2sY1tbGMb29jGNraxjW1sYxvb2MY2trGNbWxjG9vYxja2sY1tbGMb29jGNraxjW1sYxvb2MY2trGNbWxjG9vYxja2sY1tbGMb29jGNraxjW1sYxvb2MY2trGNbWxjG9vYxja2sY1tbGMb29jGNraxjW1sYxvb2MY2trGNbWxjG9vYxja2sY1tbGMb29jGNraxjW1sYxvb2MY2trGNbWxjG9vYxja2sY1tbGMb29jGNraxjW1sYxvb2MY2trGNbWxjG9vYxja2sY1tbGMb29jGNraxjW1sYxvb2MY2trGNbWxjG9vYxja2sY1tbGMb29jGNraxjW1sYxvb2MY2trGNbWxjG9vYxja2sY1tbGMb29jGNraxjW1sYxvb2MY2trGNbWxjG9vYxja2sY1tbGMb29jGNraxjW1sYxvb2MY2trGNbWxjG9vYxja2sY1tbGMb29jGNraxjW1sYxvb2MY2trGNbWxjG9vYxja2sY1tbGMb29jGNraxjW1sYxvb2MY2trGNbWxjG9vYxja2sY1tbGMb29jGNraxjW1sYxvb2MY2trGNbWxjG9vYxja2sY1tbGMb29jGNraxjW1sYxvb2MY2trGNbWxjm79ECb7EDh8+zPr16/nlL3/Jv/3bvzF//nzef/99urJNY2Mjn7X6+nra29u5ELW1tXyc2tpaPkxtbS3dtbe3U19fT1ft7e3U19fTqb29nfr6ejo1NjbS2NhITnt7O/X19XzW2tvbqa+v50I0NjbS2NjIR2lsbKSxsZHzaWxspLGxke7q6+tpb2+nq9raWrqqr6+nvb2dnPb2durr6+lUX19Pe3s7n7Xa2louRHt7O/X19XyU9vZ26uvrOZ/29nbq6+vprrGxkcbGRrqqr6+nvb2dTo2NjTQ2NtKpvr6e9vZ2chobG2lsbOSzVl9fT3t7OxeitraWj1NbW8uHqa2tpbv29nbq6+vpqr29nfr6ejq1t7dTX19Pp8bGRhobG8lpb2+nvr6ez1p7ezv19fVciMbGRhobG/kojY2NNDY2cj6NjY00NjbSXX19Pe3t7XRVW1tLV/X19bS3t5PT3t5OfX09nerr62lvb+ezVltby4Vob2+nvr6ej9Le3k59fT3n097eTn19Pd01NjbS2NhIV/X19bS3t9OpsbGRxsZGOtXX19Pe3k5OY2MjtvlLk+BL7JJLLuHmm29mwYIFLF++nOPHj/Of//mfdJdMJpGEJCQhCUlIQhKSkIQkJCEJSUhCEpKQhCQkIYk4jqmoqEASkpCEJCQhCUlIQhKSkESOJCQhCUlIQhKSkESOJCQhCUlIQhI5kpCEJCRRUVFBHMdIQhKSGDlyJMlkEklIQhI5kpBEMpkkmUwiCUnkSEISkpCEJCQhCUlIQhKSkIQkJCEJSUhCEpKQxMiRI0kmk0hCEpKQhCQkIQlJSEISkojjmIqKCiQhCUlIQhKSkEQcx1RUVCAJSUhCEpKI45iKigokIQlJSCJHEpKQhCRyJCEJSeRIQhKSyJGEJHIkIQlJSEISkpCEJCQhCUlIQhKSkIQkJCEJSUhCEjmSkIQkJCEJSUhCEpKQhCRGjhxJMplEEpKQhCQkIQlJVFRUEMcxkpCEJCQhiYqKCuI4RhKSkIQkkskkyWQSSUhCEnEcU1FRgSQkkUwmSSaTSEIScRxTUVGBJJLJJMlkEklIQhKSkIQkJCEJSUhCEpKQhCQkIQlJSEISkojjmIqKCiQhCUlIQhKSkIQkJCEJSeRIQhKSkIQkJCEJSeRIQhKSkIQkJJEjCUlIQhIVFRXEcYwkJCGJkSNHkkwmkYQkJJEjCUkkk0mSySSSkESOJCQhCUlIQhKSkIQkJCEJSUhCEpKQhCQkIQlJjBw5kmQyiSQkIQlJSEISkpCEJCQhiTiOqaioQBKSkIQkJCEJScRxTEVFBZKQhCQkIYk4jqmoqEASkpCEJHIkIQlJSCJHEpKQRI4kJCGJHElIIkcSkpCEJCQhCUlIQhKSkIQkJCEJSUhCEpKQhCQkkSMJSUhCEpKQhCQkIQlJSGLkyJEkk0kkIQlJSEISkpBERUUFcRwjCUlIQhKSqKioII5jJCEJSUgimUySTCaRhCQkEccxFRUVSEISyWSSZDKJJCQRxzEVFRVIIplM8pcowZfYTTfdRHt7OzkdHR2cPHmSv/7rv+Z/Qk1NDclkkguxdetWPs7WrVv5MFu3bqW7ZDJJTU0NXSWTSWpqaugUxzGrV6+mU0VFBZL4PCWTSWpqargQkigvL+ejSKK8vJzzkUR5eTndrV69mjiO6Wrr1q10tXr1auI4JieOY1avXs3nbevWrVyIZDJJTU0NHyWZTFJTU8P5JJNJampq6K6iogJJdFVTU0MymaRTRUUFkuhUU1NDMpnk81RTU0MymeRCbN26lY+zdetWPszWrVvpLplMUlNTQ1fJZJKamho6xXHM6tWr6VRRUYEkPk/JZJKamhouhCTKy8v5KJIoLy/nfCRRXl5Od6tXryaOY7raunUrXa1evZo4jsmJ45jVq1fzedu6dSsXIplMUlNTw0dJJpPU1NRwPslkkpqaGrqrqKhAEl3V1NSQTCbpVFFRgSQ61dTUkEwm+UuW4EussrKS9957j7//+7/nH/7hH/je977H3/7t3/I/IY5jLlQcx3ycOI75MHEccz5xHNNVHMd0F8cxneI45vMWxzEXKo5jPk4cx3yYOI45nziO6S6OY7qK45iu4jjm8xbHMRcijmM+iTiO+TBxHNNdHMd0F8cxXcVxTFdxHPN5i+OYCxXHMR8njmM+TBzHnE8cx3QVxzHdxXFMpziO+bzFccyFiuOYjxPHMR8mjmPOJ45juovjmK7iOKarOI75vMVxzIWI45hPIo5jPkwcx3QXxzHdxXFMV3Ec01Ucx/ylS/Al1qNHD1asWMHzzz/Ptm3bmDVrFsGFieMYSQQfThJxHBOcX0VFBSNHjiQ4vziOkUTw4SQRxzHBl0uCIPiUysvLCT5ceXk5wYeL45hkMknw4crLywk+XHl5OcGXT4IgCIIgCIKLTIIgCL70bGMb29jGNraxjW1sYxvb2MY2trGNbWxjG9vYxja2sY1tbGMb29jGNraxjW1sYxvb2MY2trGNbWxjG9vYxja2sY1tbGMb29jGNraxjW1sYxvb2MY2trGNbWxjG9vYxja2sY1tbGMb29jGNraxjW1sYxvb2MY2trGNbWxjG9vYxja2sY1tbGMb29jGNraxjW1sYxvb2MY2trGNbWxjG9vYxja2sY1tbGMb29jGNraxjW1sYxvb2MY2trGNbWxjG9vYxja2sY1tbGMb29jGNraxjW1sYxvb2MY2trGNbWxjG9vYxja2sY1tbGMb29jGNraxjW1sYxvb2MY2trGNbWxjG9vYxja2sY1tbGMb29jGNraxjW1sYxvb2MY2trGNbWxjG9vYxja2sY1tbGMb29jGNraxjW1sYxvb2MY2trGNbWxjG9vYxja2sY1tbPNllCAIgi812zQ2NhIEwcWpsbER23zZJAiC4EsvmUwiCUlIQhKSkIQkJCEJSUhCEpKQhCQkIQlJSEISkpCEJCQhCUlIQhKSkIQkJCEJSUhCEpKQhCQkIQlJSEISkpCEJCQhCUlIQhKSkIQkJCEJSUhCEpKQhCQkIQlJSEISkpCEJCQhCUlIQhKSkIQkJCEJSUhCEpKQhCQkIQlJSEISkpCEJCQhCUlIQhKSkIQkJCEJSUhCEpKQhCQkIQlJSEISkpCEJCQhCUlIQhKSkIQkJCEJSUhCEpKQhCQkIQlJSEISkpCEJCQhCUlIQhKSkIQkJCEJSUhCEpKQhCQkIQlJSEISkpCEJCQhCUlIQhKSkIQkJCEJSUhCEpKQhCQkIQlJSEISkpCEJCQhCUlIQhKSkIQkJCEJSUhCEpKQhCQkIQlJSEISkpCEJCQhCUlIQhKSkIQkJCEJSUhCEpKQhCQkIQlJSEISkpCEJJLJJF9GCYIgCIIgCC4yCYIgCIIgCC4yCYIgCL6A9uzZQyqVIpVKkUqluP/++2loaGD79u38JXnyySepq6vjs/Tkk09SV1dHdw0NDWzfvp2Ghga2b99Odw0NDWzfvp1P4+zZsxw5coScbdu2sWvXLj6pPXv2kEqlSKVSPP3005w8eZKc3bt386Mf/YhO586d44c//CFd/fSnP+X555/nz9XQ0MD27dsJLh4JgiAIvoD27dtHc3MzY8aMYcyYMXzta18jk8mQyWT4S3H48GGWL19OaWkpn5XDhw+zfPlySktL6S6TyZDJZMhkMmQyGbrLZDJkMhk+jYMHDzJ79mxyGhoa2L17N5/Uvn37aG5uZsyYMZw7d46ysjIee+wx9u7dyz333MOGDRvIOXfuHD/+8Y/pdPLkSR588EG+//3v8+fKZDJkMhmCi0eCIAiCL6j8/HzKysooKytj0qRJdKqrq2Pt2rXkrFu3DtscP36csrIybrzxRoqLi3n99dd55JFHuPvuu8nPz+fIkSNMnjyZgoICpkyZwqlTp3jxxRcZOnQogwcPRhI5x44d4+abb2bw4MEkk0n27dvH5MmTKSgoYMqUKZw6dYq6ujoqKyspLCxk0KBBHDp0iGPHjnHzzTczePBgkskkhw8f5sSJE0yePJmCggKmTJnCqVOn6Kq8vJw333yTOXPmcPfdd5Ofn8/hw4cpKyvjxhtvpLi4mNdff526ujrKy8spKipi1KhR3HXXXQwePJiSkhLee+89uiovL+fNN99k7ty5rF27lpx169Zhm0/qxIkTTJ48mYKCAqZMmcKpU6eoq6ujsrKSwsJCBg0axKFDh3jrrbeYOHEiw4YNo6ysjKqqKqZNm8a2bdtIp9Pk/OQnP2Ho0KEMGjSIQ4cO0enYsWPcfPPNDB48mGQyyeHDh8nJz8+nrKyM6dOns3btWtLpNDnf+ta3SKVSHD9+nO7WrVvH1KlTycvL4ze/+Q1dHT9+nLKyMm688UaKi4t5/fXXqauro7KyksLCQgYNGsShQ4foVFJSwm9/+1tyFi5cyMaNGwm+mBIEQRB0E0URURQRRRFRFBFFEVEUEUURURTRVRRFRFFEV1EUEUURURQRRRFRFBFFEVEUEUURXUVRRBRFnM8zzzzD9ddfz/XXX8/DDz9Mp46ODk6fPk3O6dOnOXnyJIsXL6agoIDW1lZmz57NvHnz6OjoIJPJ0NrayooVKygtLWX37t0MHz6cFStW8Oyzz/Ld736XvXv30rNnT959912WLFnC6NGjOXDgALNmzeIHP/gBpaWl7N69m+HDh7NixQo6Ojro1asXzc3NTJ06lY0bN7JkyRJGjx7NgQMHmDVrFlu2bGHx4sWUlpaye/duhg8fzooVK+hq1apVjBkzhpEjR5LJZGhtbWXFihUUFBTQ2trK7NmzmTdvHh0dHfTv359du3aRl5dHXl4eBw4c4MyZM/zud7+jq1WrVjFmzBiKi4s5ffo0OadPn+bkyZN09+6773LmzBnOnDlDNpul0+LFiyktLWX37t0MHz6cFStW0NHRQa9evWhubmbq1Kls3LiRxYsXM27cOFpaWhg5ciTHjx9nzZo1jBs3jurqanKGDBnC3r17mTp1Khs3bqTTkiVLGD16NAcOHGDWrFls2bKF7uI45tSpU7z//vsMGDCAOXPmcM8999DdE088wZ133smdd97J448/TleLFy+moKCA1tZWZs+ezbx58+jo6KBXr140NzczdepUNm7cSKcJEybwzDPPkM1m2bBhA6WlpQRfTAmCIAi6yWazZLNZstks2WyWbDZLNpslm82SzWbpKpvNks1m6SqbzZLNZslms2SzWbLZLNlslmw2SzabpatsNks2m+V8vv3tb3Pw4EEOHjxIKpXifLLZLDltbW1MmjSJnLKyMtra2siZNm0affv2paWlhdraWgoLC1m/fj1Hjx5l7ty5/OpXv2LgwIG8/fbb5LS2tjJx4kRyZs2aRU5tbS2FhYWsX7+eo0ePklNcXExOXl4eZ8+epbW1lYkTJ5Iza9Yspk+fTktLC7W1tRQWFrJ+/XqOHj3Kh5k2bRp9+/alra2NSZMmkVNWVkZbWxs5I0aMIOfyyy9n1KhR5PTr14/33nuPj5PNZjmfmpoaiouLKS4u5q233qJTS0sLtbW1FBYWsn79eo4ePUpOcXExOXl5eZw9e5a9e/dSUlJCzte//nXOp7i4mJy8vDzOnj1Lp9bWViZOnEjOrFmzmD59Ot2dPHmSHj16cMkll5Aze/ZsDh06xC9+8Qs6tbW10djYSGVlJdXV1fz85z/nT3/6E53a2tqYNGkSOWVlZbS1tZFTXFxMTl5eHmfPnqXT9OnTefbZZ2loaGDkyJH06tWL4IspQRAEwUXm0ksv5dixY+Ts37+fbDbLNddcQ1NTEzmZTIZrr72WnMsuu4yc6667joULF9Lc3MzSpUsZP348W7ZsYeXKlezdu5dXX32VV199lQEDBtDS0kLOypUreeedd1i4cCHNzc0sXbqU8ePHk5NIJOhqwIABtLS0kLNy5UqeeuoprrvuOhYuXEhzczNLly5l/PjxfJjLLruMnGuuuYampiZyMpkM1157LX+OSy+9lGPHjpGzf/9+stks3d1///289tprvPbaa1x55ZV0uu6661i4cCHNzc0sXbqU8ePHk5NIJOjqmmuuIZPJkPPKK6+Qk81myWazdEokEpzPgAEDaGlpIWflypU89dRTdPXBBx+QTqe55ZZb6BRFEStXrmTu3Llks1lyHn/8cZYtW0ZTUxNtbW1UVlby9NNP0+maa66hqamJnEwmw7XXXktOIpHgfOI45uqrr+Zf/uVfmD59OsEXV4IgCIIvoCiKOJ8oipgwYQLLly9n/PjxbN++nZz58+ezatUqJkyYQFVVFQ8//DBdzZ07l2XLllFSUsKiRYsoKiriiiuuoLS0lMrKSi655BKGDRvGvffei23Gjh3LmjVrWLx4McuWLaOkpIRFixZRVFTE+dx7773YZuzYsaxZs4YpU6Ywd+5cli1bRklJCYsWLaKoqIjuoiiiq/nz57Nq1SomTJhAVVUVDz/8MF1FUcTHiaKICRMmsHz5csaPH8/27dvpFEUROVEUcT5RFDF37lyWLVtGSUkJixYtoqioiPOZP38+q1evJplMsmXLFnr27MnVV19NU1MTDz30EB/l3nvvxTZjx45lzZo1TJkyhSiK2LBhAzfeeCMFBQUcPXqURx55hJwoisgZMmQIM2fOJIoi3n33XZ599lluu+02evToQY8ePZg2bRpPPPEEnebPn8+qVauYMGECVVVVPPzww3yYKIrI+d73vseBAwcYO3YswRdXgiAIgi+gW2+9lZUrV9JVVVUVc+bMoaCggDfeeINNmzaxc+dO7rvvPvLy8mhqamLDhg3s37+fESNG8MADD3DHHXeQk5+fT1NTE5s2bWLHjh3079+f22+/nT179rBmzRpeffVV+vTpw8CBA2ltbWXz5s28/PLLDBs2jKamJjZt2sSOHTvo378/qVSKmTNnkjNjxgwWLFjAwIEDaW1tZfPmzbz88sv069eP/Px8mpqa2LRpEzt27KB///50NWTIEDZv3swDDzzAHXfcQU5eXh5NTU1s2LCB/fv3M2LECFKpFDNnziTn0UcfpbS0lJwXXniBQYMG0dWQIUPYvHkzBQUFvPHGG2zatImdO3dy3333UVVVxZw5c6iqqmLOnDl0V1VVxZw5c8jPz6epqYlNmzaxY8cO+vfvTyqVYubMmeTMmDGDBQsWsG/fPh588EEaGhqYNGkSY8eO5corr+Tw4cMsWLCAVCrFzJkzyZkxYwYLFiyg08CBA2ltbWXz5s28/PLL9OvXj1tvvZXjx4/T2tpKS0sLq1evpl+/ftx+++0sWbKETosWLeLQoUNceumlHDlyhMsvv5xOpaWl7Nq1i055eXk0NTWxYcMG9u/fz4gRI0ilUsycOZOcGTNmsGDBAqqqqpgzZw45R48e5bvf/S5RFBF8cSUIgiC4CPXs2ZNevXrRXd++ffkovXv3pqsePXrQr18/uuvduzdd9e7dm0+id+/edNe7d28uVN++ffm0evbsSa9evfhz9e7dm48ydOhQamtrmTx5Mh0dHXzzm9/kQvXu3Zv/CX379uWTsM369euRRPDFliAIgiAI/gx5eXls3ryZ559/noceeog+ffpwsZPE1q1b+Zu/+RuCL7YEQRAEQRAEF5kEQRAEQRAEF5kEQRAEX0B79uwhlUqRSqVIpVLcf//9NDQ0sH37dv6SPPnkk9TV1fFZevLJJ6mrq6O7hoYGtm/fTkNDA9u3b6e7hoYGtm/fzqdx9uxZjhw5Qs62bdvYtWsXn5XTp0+zYsUKunvyySepq6vjf8vZs2c5cuQIH2fPnj2kUilSqRRPP/00J0+eJGf37t386Ec/otO5c+f44Q9/SFc//elPef755wn+vwRBEARfQPv27aO5uZkxY8YwZswYvva1r5HJZMhkMvylOHz4MMuXL6e0tJTPyuHDh1m+fDmlpaV0l8lkyGQyZDIZMpkM3WUyGTKZDJ/GwYMHmT17NjkNDQ3s3r2bz8qZM2f42c9+RleHDx9m+fLllJaW8r/l4MGDzJ49m4+zb98+mpubGTNmDOfOnaOsrIzHHnuMvXv3cs8997BhwwZyzp07x49//GM6nTx5kgcffJDvf//7BP9fgiAIgm7SpEmTJk2aNGnSpEmTJk2aNGnSpEmTJk2aNGnSpEmTJk2aNGnSpEmTJk2aNGnSpEmTJk2aNGnSpEmTJk2aNGnSpEmTprv8/HzKysooKytj0qRJdKqrq2Pt2rXkrFu3DtscP36csrIybrzxRoqLi3n99dd55JFHuPvuu8nPz+fIkSNMnjyZgoICpkyZwqlTp3jxxRcZOnQogwcPRhI5x44d4+abb2bw4MEkk0n27dvH5MmTKSgoYMqUKZw6dYq6ujoqKyspLCxk0KBBHDp0iGPHjnHzzTczePBgkskkhw8f5sSJE0yePJmCggKmTJnCqVOn6Kq8vJw333yTOXPmcPfdd5Ofn8/hw4cpKyvjxhtvpLi4mNdff526ujrKy8spKipi1KhR3HXXXQwePJiSkhLee+89uiovL+fNN99k7ty5rF27lpx169Zhm0/qxIkTTJ48mYKCAqZMmcKpU6eoq6ujsrKSwsJCBg0axKFDh3jrrbeYOHEiw4YNo6ysjKqqKqZNm8a2bdtIp9Pk/OQnP2Ho0KEMGjSIQ4cO0emNN96gsLCQG264gaKiIk6cOEFdXR2VlZUUFhYyaNAgDh06xB//+EfGjx/PkCFDuO222+iuvLycN998kzlz5nD33XeTn59PW1sbhYWF3HDDDRQVFXHixAneeustJk6cyLBhwygrK6Oqqoq6ujrKy8spKipi1KhR3HXXXQwePJiSkhLee+89Tpw4weTJkykoKGDKlCmcOnWKuro6KisrKT24uOwAACAASURBVCwsZNCgQRw6dIhp06axbds20uk0nY4dO8bNN9/M4MGDSSaTHD58mJz8/HzKysqYPn06a9euJZ1Ok/Otb32LVCrF8ePH6W7dunVMnTqVvLw8fvOb3xD8PwmCIAi+oJ555hmuv/56rr/+eh5++GE6dXR0cPr0aXJOnz7NyZMnWbx4MQUFBbS2tjJ79mzmzZtHR0cHmUyG1tZWVqxYQWlpKbt372b48OGsWLGCZ599lu9+97vs3buXnj178u6777JkyRJGjx7NgQMHmDVrFj/4wQ8oLS1l9+7dDB8+nBUrVtDR0UGvXr1obm5m6tSpbNy4kSVLljB69GgOHDjArFmz2LJlC4sXL6a0tJTdu3czfPhwVqxYQVerVq1izJgxjBw5kkwmQ2trKytWrKCgoIDW1lZmz57NvHnz6OjooH///uzatYu8vDzy8vI4cOAAZ86c4Xe/+x1drVq1ijFjxlBcXMzp06fJOX36NCdPnqS7d999lzNnznDmzBmy2SydFi9eTGlpKbt372b48OGsWLGCjo4OevXqRXNzM1OnTmXjxo0sXryYcePG0dLSwsiRIzl+/Dhr1qxh3LhxVFdXkzNkyBD27t3L1KlT2bhxI50ymQzz5s2jra2Nq666iqamJjo6OujVqxfNzc1MnTqVjRs3snjxYsaNG8f+/fu5/fbb6W7VqlWMGTOGkSNHkslkaG1tZe/evcybN4+2tjauuuoqmpqaWLx4MePGjaOlpYWRI0dy/PhxOjo66N+/P7t27SIvL4+8vDwOHDjAmTNn+N3vfsfixYspLS1l9+7dDB8+nBUrVtDR0UGvXr1obm5m6tSpbNy4kTVr1jBu3Diqq6vptGTJEkaPHs2BAweYNWsWW7Zsobs4jjl16hTvv/8+AwYMYM6cOdxzzz1098QTT3DnnXdy55138vjjjxP8PwmCIAi6qaaaaqqppppqqqmmmmqqqaaaaqqppppqqqmmmmqqqaaaaqqppppqqqmmmmqqqaaaaqqppppqqqmmmmqqqaaaaqqppppqqqmmmmqq6e7b3/42Bw8e5ODBg6RSKc4nm82S09bWxqRJk8gpKyujra2NnGnTptG3b19aWlqora2lsLCQ9evXc/ToUebOncuvfvUrBg4cyNtvv01Oa2srEydOJGfWrFnk1NbWUlhYyPr16zl69Cg5xcXF5OTl5XH27FlaW1uZOHEiObNmzWL69Om0tLRQW1tLYWEh69ev5+jRo3yYadOm0bdvX9ra2pg0aRI5ZWVltLW1kTNixAhyLr/8ckaNGkVOv379eO+99/g42WyW86mpqaG4uJji4mLeeustOrW0tFBbW0thYSHr16/n6NGj5BQXF5OTl5fH2bNn2bt3LyUlJeR8/etf53yKi4vJycvL4+zZs3QaMmQI69evZ9KkSezbt4/333+fnOLiYnLy8vI4e/Ys+/fvZ8KECeRMmjSJjzJt2jT69u3LkCFDWL9+PZMmTWLfvn28//777N27l5KSEnK+/vWv02nEiBHkXH755YwaNYqcfv368d5779HS0kJtbS2FhYWsX7+eo0ePklNcXExOXl4eZ8+e5XxaW1uZOHEiObNmzWL69Ol0d/LkSXr06MEll1xCzuzZszl06BC/+MUv6NTW1kZjYyOVlZVUV1fz85//nD/96U8EkCAIguAic+mll3Ls2DFy9u/fTzab5ZprrqGpqYmcTCbDtddeS85ll11GznXXXcfChQtpbm5m6dKljB8/ni1btrBy5Ur27t3Lq6++yquvvsqAAQNoaWkhZ+XKlbzzzjssXLiQ5uZmli5dyvjx48lJJBJ0NWDAAFpaWshZuXIlTz31FNdddx0LFy6kubmZpUuXMn78eD7MZZddRs4111xDU1MTOZlMhmuvvZY/x6WXXsqxY8fI2b9/P9lslu7uv/9+XnvtNV577TWuvPJKOl133XUsXLiQ5uZmli5dyvjx48lJJBJ0dc0115DJZMh55ZVXyMlms2SzWTolEgnOJ51O853vfIcXXniBG264gU6JRIKurr32Wnbt2kXOrl27+CiXXXYZOel0mu985zu88MIL3HDDDeRcc801ZDIZcl555RU+ieuuu46FCxfS3NzM0qVLGT9+PDmJRIKustks2WyWrgYMGEBLSws5K1eu5KmnnqKrDz74gHQ6zS233EKnKIpYuXIlc+fOJZvNkvP444+zbNkympqaaGtro7KykqeffpoAEgRBEHwBRVHE+URRxIQJE1i+fDnjx49n+/bt5MyfP59Vq1YxYcIEqqqqePjhh+lq7ty5LFu2jJKSEhYtWkRRURFXXHEFpaWlVFZWcskllzBs2DDuvfdebDN27FjWrFnD4sWLWbZsGSUlJSxatIiioiLO595778U2Y8eOZc2aNUyZMoW5c+eybNkySkpKWLRoEUVFRXQXRRFdzZ8/n1WrVjFhwgSqqqp4+OGH6SqKIj5OFEVMmDCB5cuXM378eLZv306nKIrIiaKI84miiLlz57Js2TJKSkpYtGgRRUVFnM/8+fNZvXo1yWSSLVu20LNnT66++mqampp46KGH+CijR49mwYIFlJSUcPz4cdauXcv5zJs3j8cff5xvfOMb3H///URRRHdRFNHV6NGjWbBgASUlJRw/fpy1a9cyf/58Vq9eTTKZZMuWLfTs2ZOuoiiiu7lz57Js2TJKSkpYtGgRRUVFnM/VV19NU1MTDz30EJ3uvfdebDN27FjWrFnDlClTiKKIDRs2cOONN1JQUMDRo0d55JFHyImiiJwhQ4Ywc+ZMoiji3Xff5dlnn+W2226jR48e9OjRg2nTpvHEE08QQIIgCIIvoFtvvZWVK1fSVVVVFXPmzKGgoIA33niDTZs2sXPnTu677z7y8vJoampiw4YN7N+/nxEjRvDAAw9wxx13kJOfn09TUxObNm1ix44d9O/fn9tvv509e/awZs0aXn31Vfr06cPAgQNpbW1l8+bNvPzyywwbNoympiY2bdrEjh076N+/P6lUipkzZ5IzY8YMFixYwMCBA2ltbWXz5s28/PLL9OvXj/z8fJqamti0aRM7duygf//+dDVkyBA2b97MAw88wB133EFOXl4eTU1NbNiwgf379zNixAhSqRQzZ84k59FHH6W0tJScF154gUGDBtHVkCFD2Lx5MwUFBbzxxhts2rSJnTt3ct9991FVVcWcOXOoqqpizpw5dFdVVcWcOXPIz8+nqamJTZs2sWPHDvr3708qlWLmzJnkzJgxgwULFrBv3z4efPBBGhoamDRpEmPHjuXKK6/k8OHDLFiwgFQqxcyZM8mZMWMGCxYsoNO8efPYuXMnL730Eq+88gp1dXWkUilmzpxJzowZM1iwYAH5+fns2bOH+vp6mpub2blzJ10NGTKEzZs388ADD3DHHXeQM2/ePHbu3MlLL73EK6+8Ql1dHfv27ePBBx+koaGBSZMmMXbsWFKpFDNnziTn0UcfpbS0lJwXXniBQYMGkZ+fT1NTE5s2bWLHjh3079+fVCrFzJkzyZkxYwYLFizgyiuv5PDhwyxYsIBOAwcOpLW1lc2bN/Pyyy/Tr18/br31Vo4fP05raystLS2sXr2afv36cfvtt7NkyRI6LVq0iEOHDnHppZdy5MgRLr/8cjqVlpaya9cuAkgQBEFwEerZsye9evWiu759+/JRevfuTVc9evSgX79+dNe7d2+66t27N59E79696a53795cqL59+/Jp9ezZk169evHn6t27Nx9l6NCh1NbWMnnyZDo6OvjmN7/JhejTpw9f+cpXiKKIr371q3yUvn37ciH69OnDV77yFaIo4qtf/SpDhw6ltraWyZMn09HRwTe/+U0+qd69e/Pn6t27N8HnI0EQBEEQ/Bny8vLYvHkzzz//PA899BB9+vThiyovL4/Nmzfz/PPP89BDD9GnTx+Ci1uCIAiCIAiCi0yCIAiCIAiCi0yCIAiCL6Bdu3bx7//+73Q6c+YM//qv/8rn6fTp06xYsYILtWfPHlKpFKlUiqeffpqTJ0+Ss3v3bn70ox/R6dy5c/zwhz+kq5/+9Kc8//zzdHf27FmOHDnCZ6mhoYHt27fT3dmzZzly5AhBcDFJEARB8AXU0tLCSy+9RKe3336b2tpaPk9nzpzhZz/7GRdq3759NDc3M2bMGM6dO0dZWRmPPfYYe/fu5Z577mHDhg3knDt3jh//+Md0OnnyJA8++CDf//736e7gwYPMnj2bz1ImkyGTydDdwYMHmT17NkFwMUkQfKwBW7bAtm0EwZdFFEEUQRRBFEEUQRRBFEEUQRRBFEEUQRRBFEEUQRRBFEEUQRRBFEEUQRRBFEEUQRRBFEEUQRRBFEEUQRTxidTV1VFZWUlhYSGDBg3i0KFD5NTV1bF27Vpy1q1bh21efPFFhg4dyuDBg5HEiRMnmDx5MgUFBUyZMoVTp07xxz/+kfHjxzNkyBBuu+02unvxxRcZOnQogwcPRhIvvvgiQ4cOZfDgwUiiU35+PmVlZUyfPp21a9eSTqfJ+da3vkUqleL48eN0t27dOqZOnUpeXh6/+c1v6GratGls27aNdDrNiRMnmDx5MgUFBUyZMoVTp05RV1dHeXk5RUVFjBo1irvuuovBgwdTUlLCY489RklJCcOGDWPo0KFs3bqVrt544w0KCwu54YYbKCoqYurUqWzbto10Os2JEyeYPHkyBQUFTJkyhVOnThEEX0QJgo8Vv/supNMQRXDttVBSAuk0pNPw298SBH9pslnIZiGbhWwWslnIZiGbhWwWslnIZiGbhWwWslnIZiGbhWwWslnIZiGb5f+yBy/QURZm4v+/M4mkiohFxW0r9B3LEWyLzULMkUJlRojVBpbmlD0SBfNOhaZleUBoWn7RLG9ebb0UIosPxdOldiYtrRbWYrXegXmxQokhWSAgQi8ZK+BiV1TuoDD/M/wO58ffar3lxuT5fMhkIJOBTAYyGchkIJOBTAYyGchkIJOBTIYPZO/evfTs2ZPm5mbKy8t5+OGHydq7dy8HDhwg68CBA+zbt4+lS5cSj8fZsmULBQUF/OhHP6KkpIQNGzYwdOhQFi1axLx584hGo2zdupUbbriBd1q6dCnxeJwtW7ZQUFDAgw8+SDweZ8uWLRQUFPDWW2/xTp/5zGfYv38/x44d46KLLmLGjBnMnDmTd7r//vu58cYbufHGG/npT3/KqZYsWUI0GsXzPObNm0dJSQkbNmxg6NChLFq0iL1799K3b1/Wr19Pv3796NevHy+++CIHDx7kpZdeomfPnmzcuJEHHniAyspKTtXY2EhVVRWbN2/mwgsv5OabbyYajeJ5HvPmzaOkpIQNGzYwdOhQFi1ahDFdURjzvhquvRZSKchkIJUCz+OEIIBIBCIRiMXA9yEIMMZ8fD169ODgwYOcdOjQIfLy8sgaPnw4Wf369ePIkSO8UyaTIWvWrFmsXLmSAQMGcOjQITZt2sTChQsZMmQIy5YtY/fu3WzdupXRo0eTde211/JOs2bNYuXKlQwYMIBDhw5x8803s3LlSgYMGMChQ4d4N/v27aNHjx7k5eWRNXXqVP785z/z5JNPctLmzZt5/vnnGT9+PJ7n8V//9V+8+eabvJtNmzaxcOFChgwZwrJly9i9ezdZl19+OVnnnXceV1xxBVl9+vTh+PHjXH311YRCIS677DIOHz7M4cOHOenSSy9l2bJlXHvttbzwwgscO3aMkzZt2sTChQsZMmQIy5YtY/fu3RjTFYUxH47jQDQKngepFGQykEqB53GC70MoBJEI+D4EAcaYD+/qq6/mmWee4ciRI2Q99thjjBo1iqxwOMw7nXHGGbz22mtkbd26lUwmw4oVK1i8eDFbtmyhoaGBs846i5qaGpqbm5k/fz6jRo0iEomwfv16stavX887rVixgsWLF7NlyxYaGhr42c9+xuLFi9myZQsNDQ00NDRwquPHj+P7PmPGjOGkUCjE4sWLmTVrFplMhqyf/vSnLFiwgKamJjZv3sz48eP51a9+xUmZTIZMJkPWxRdfTE1NDc3NzcyfP59Ro0bxftavX0/WK6+8wvHjx/nEJz7BSb7vU1FRwRNPPMEXv/hFsjKZDFkXX3wxNTU1NDc3M3/+fEaNGoUxXVEY8/E5DkSj4HmQSkEmA6kUJ/g+hEIQiYDvQzqNMeb99e3bl4qKCr70pS9x+eWXs2TJEqZPn857GT16NPfeey+jRo1izZo1ZJ1//vmUlJQwfvx48vLyqK2tZcGCBcRiMebMmUNRURFVVVX89Kc/5aqrruLf//3fCYVCnOr888+npKSE8ePHk5eXx+DBgykpKWH8+PHk5eVx2WWXEQqFeOihhxg8eDCFhYXs3r2be+65h6xQKETWpZdeyuTJkwmFQrz11lssXbqU66+/nh49etCjRw8mTpzI/fffz0mf+tSnaGpq4o477mDWrFksWLCAWCzGnDlzKCoq4lShUIh3WrduHV/5ylcYOXIkd999NyeFQiGGDRvGLbfcQiwWY8+ePQRBQFNTE3fccQezZs1iwYIFxGIx5syZQ1FREcZ0RWFM+3Ac8DxIpaC1FRIJTohEIBIB34cgwBjz3m677Ta2bt3KU089xe9//3suu+wyqqurmTx5Mlk33XQTt9xyC1mFhYX85S9/4ZFHHmHdunXceuut3HDDDWzcuJElS5bQ0NDA5z//eZqamnjkkUdYu3Ytffv2pX///mzcuJHly5fT3NzMunXrONUNN9zAxo0bWbJkCQ0NDUyePJmNGzeyZMkSGhoaOOecc5gwYQJ79uyhpaWFTZs28Ytf/II+ffpwww03UFdXx0lz5szhz3/+M2eccQa7du3ivPPO46SSkhLWr1/PSRdccAE7duzglltuoX///jQ1NfHII4+wdu1a+vbtS3V1NZMnTybrvvvuo6SkhKwnnniCCy64gBkzZvD444/zwgsvMHHiRLKmT5/OjBkzqKqqYt26dTzzzDM899xz3H///ezYsYNbbrmF/v3709TUxCOPPMLatWvp27cvxnRFYUz7cxyIRsHzIJOBVIoT4nGIRMD3IQgwxvy9UChEnz59+CAKCgro2bMnp+rRowd9+vThVL169eKdevfuzXvp0aMHffr04aQePXrQp08fOlqvXr34ID7zmc/wT//0T/Tq1Yv8/HzezTnnnEN+fj6hUIizzjqLd+rVqxfGdGVhTMdzHPA8aG2FVIoT4nGIRMD3IZ3GGGM+qgkTJvCNb3wDY3JZGNO5HAc8D1pbIZXihEgEIhHwfYwxxhjz98KYrsNxwPMgkwHXhSCASAR8H2O6m40bN1JdXU11dTXV1dVUV1fzyiuv0BE2btxIdXU11dXV+L5PQ0MD77R27VrWrFmDMaZzhDFdk+dBKgWpFCeEQuD7kE5jTHfwwgsv0NzczIgRIxgxYgQjRoygZ8+edIQXXniB5uZmRowYwWc/+1lc1yUIAk51xhln0KNHD4wxnSOM6docBzwPWls5IRKBWAzSaYxpL74Pvg++D74Pvg++D74Pvg++D77Pe/J98H3wffB98H3wffB98H3wffB93lf//v0pLS2ltLSU0tJS7rzzTu644w6OHDnCyJEjaWlp4bXXXuOaa65h0KBBFBcXs2PHDt544w3Gjh1LYWEh48aNY//+/Tz11FN84QtfYNCgQYgITz31FF/4whcYNGgQIsI79e/fn9LSUlzXpbS0lMbGRu655x5uvvlm+vfvT1NTE5s2beLHP/4xZWVlFBUVccUVV/Ctb32LQYMGEYvFePvtt3njjTcYO3YshYWFjBs3jv3793PPPfdw8803079/fw4cOIAx5sMLY04PjgOeB5kMRKMQiUAsBuk0xuSqX//611xyySVccsklDB06lP/zf/4PyWSS66+/nmg0yuDBg6mrq2PYsGG8+OKLTJkyhRUrVjBv3jxKSkrYsGEDQ4cOZdGiRSxdupR4PM6WLVsoKCjgwQcfJB6Ps2XLFgoKCnjrrbc4VUNDA9///ve58cYb+dWvfkVZWRl79+6lsbGRlpYWjh49yr59+9i7dy99+/Zl/fr19OvXj379+vHiiy9y8OBBXnrpJebNm0dJSQkbNmxg6NChLFq0iL1799LY2EhLSws9e/bEGPPhhTGnH8+DTAaiUYhEwPcxpi15HngeeB54HngeeB54HngeeB54Hu/J88DzwPPA88DzwPPA88DzwPPA83hf1113Hdu3b2f79u00NTXRu3dvvvOd7/Doo48iImS1tLTw1a9+lawpU6bgui6bNm1i4cKFDBkyhGXLlrF7925mzZrFypUrGTBgAIcOHeLmm29m5cqVDBgwgEOHDvFOffv2Zfjw4Vx//fX86U9/YsCAAWRNnDiR3r17c6rLL7+crPPOO48rrriCrD59+vD222+zadMmFi5cyJAhQ1i2bBm7d+8ma+LEifTu3RtjzEcTxpy+PA9aWzkhFALfx5hc9uqrr3LfffcxY8YMpk2bRtZFF13Epk2byFq8eDGJRIKLL76YmpoampubmT9/PqNGjWLFihUsXryYLVu20NDQwM9+9jMWL17Mli1baGhooKGhgVNFIhHGjRvHNddcw1lnncVJZ599Nh/GxRdfTE1NDc3NzcyfP59Ro0aRdfbZZ2OM+ejCmNOb44DnQWsrpNMQiUAQYMzpLhQK8dBDDzF48GAGDx7M4MGDmTBhArNnz+buu+/m5Zdf5oEHHuC73/0uqsrIkSNZsmQJ48aNY9asWSxYsIBYLMacOXMoKiri/PPPp6SkhPHjx5OXl8fgwYMpKSlh/Pjx5OXlcdlll3FSKBTigwiFQpwqFArxTrNmzWLBggXEYjHmzJlDUVERxpiPL0w3N2HCBMaMGcOYMWOYPXs2py3HgUQCEgmIxyEWw5jT2YQJE9izZw8tLS20tLTQ0tLCqlWruOmmmwiHw6xZs4by8nIGDBhAS0sLq1evZvXq1fTp04f+/fvT1NREKpVi7dq19O3blxtuuIGtW7fy+OOP09DQwOTJk9m6dSuPP/44DQ0NnHPOOZw0YcIEFi9ezDvV1tYyadIksqZPn86MGTOorq5m8uTJZN13332UlJSQ9cQTTzBw4ED69+9PU1MTqVSKtWvX0rdvX2pra5k0aRLGmI8uTDf2t7/9jYMHD7Js2TKWLVvGbbfdxmkvGoXWVohGIRIB38cYY4zJNWG6sW3bttG3b18ef/xxnnvuOfLy8ng3zz//PMuXL2f58uUsX76cnTt30uV5HqRSEAQQi2GMMaZ72LlzJ8uXL2f58uUsX76cnTt3kovCdGOtra3s2bOHQ4cO8fDDDzNlyhTeS0NDAw0NDTQ0NLBz505OC44DqRREoxCJQBBgjDEmt+3cuZOGhgYaGhpoaGjg+eefJxeF6cYmTZrEb37zGyZOnMi9995LS0sL//u//8s7FRcXc9ddd3HXXXdx1113UVxczGnF8yCVAt8H38eYru7tt9+murqa6upqqqurqa6uprq6mh07dvBOR44cYdeuXbyXP/zhD6xZs4ZTbdy4kerqaqqrq6murubf//3f+cMf/sCaNWsw5nRXXFzMXXfdxV133cVdd91FWVkZuShMN/bDH/6QJUuWkPXKK69w/PhxevbsSU5yHEilOCESgXQaY7qqcDjMiBEjGDFiBP/5n/9JYWEhI0aMoFevXrzT9u3bmTp1Ku+lsbGRxsZGTvXCCy/Q3NzMiBEjGDFiBF/+8pdpbGyksbERY8zpIUw3dv3117NkyRK+/vWvM3HiRG677TbOPPNMcprngedBLAZBgDFdUTgcprS0lNLSUs4880yuvvpqSktLOXbsGKWlpQwePJjhw4fzxz/+kYkTJxIEAb7v85e//IUhQ4bwxS9+kaKiIt544w3eS//+/SktLaW0tJRrr72Wk3784x/zwAMPkPXggw+iquzZs4fS0lIGDx7M8OHD+eMf/8g999zDzTffTP/+/dm1axdjx46lsLCQcePGsX//fp566im+8IUvMGjQIESE1157jWuuuYZBgwZRXFzMjh07eOONNxg7diyFhYWMGzeO/fv38+Mf/5jx48czZMgQBg4cyJ///Gdee+01rrnmGgYNGkRxcTE7duzgjTfeYOzYsRQWFjJu3Dj279+PMd1JmG4sEonw5JNP8vDDDxMEAWPGjKFbcF1IpSAeB9/HmL8TCkEoBKEQhEIQCkEoBKEQhEIQCkEoBKEQhEIQCkEoBKEQhEIQCkEoBKEQhEIQCkEoBKEQhEIQCkEoBKEQhEIQCkEoxPuZN28ehYWFtLS0MHXqVKqqqliyZAnRaBTP82hsbKSqqorNmzdz4YUX0tTUxHv59a9/zSWXXMIll1zCnXfeyUl79+7lwIEDZB04cIB9+/Yxb948CgsLaWlpYerUqVRVVbF3714aGxtpaWlh0aJFlJSUsGHDBoYOHcqiRYtYunQp8XicLVu2UFBQwNy5cxk2bBgvvvgiU6ZMYcWKFcybN4+SkhI2bNjA0KFDWbRoEXv37qVnz540NzdTXl7Oww8/TF1dHcOGDePFF19kypQprFixgnnz5lFSUsKGDRsYOnQoixYtwpjuJIzpnhwHUikIAojHMeb/J5OBTAYyGchkIJOBTAYyGchkIJOBTAYyGchkIJOBTAYyGchkIJOBTAYyGchkIJOBTAYyGchkIJOBTAYyGchkIJOBTIb3s3nzZq699lqySktL2bx5M6e69NJLWbZsGddeey0vvPACx44d471cd911bN++ne3bt1NdXc27yWQyZG3evJlrr72WrNLSUjZv3kzWxIkT6d27N5s2bWLhwoUMGTKEZcuWsXv3bmbNmsXKlSsZMGAAhw4dYvPmzXz1q18la8qUKbiuy6ZNm1i4cCFDhgxh2bJl7N69m6zhw4eT1a9fP44cOUJLSwtf/epXyZoyZQqu67Jp0yYWLlzIkCFDWLZsGbt378aY7iSM6b4cB1Ip86A8AQAAIABJREFUTojFMKarcxyHpqYmshobG4lEImQyGTKZDFm+71NRUcETTzzBF7/4RT6KM844g9dee42srVu3kslkcByHpqYmshobG4lEImSdffbZZF188cXU1NTQ3NzM/PnzGTVqFCtWrGDx4sVs2bKFhoYGzjjjDDZt2kTW4sWLSSQSXHzxxdTU1NDc3Mz8+fMZNWoUWeFwmFNddNFFbNq0iazFixeTSCS4+OKLqampobm5mfnz5zNq1CiM6U7CGJNIQEUFRCIY09WEQiFCoRBZ3/ve9/j5z3/O6NGjmT59OnfeeSef+tSnaGpq4o477mDYsGHccsstxGIx9uzZwwMPPEBWKBTiVKFQiHcTCoUYPXo09957L6NGjWLNmjVkfe973+PnP/85o0ePZvr06dx5552catasWSxYsIBYLMacOXMoKiri/PPPp6SkhPHjx5OXl4fneagqI0eOZMmSJYwbN45Zs2axYMECYrEYc+bMoaioiHfz3e9+F1Vl5MiRLFmyhHHjxjFr1iwWLFhALBZjzpw5FBUVYUx3EsaYLNeFRAIiEQgCjOkqXn75Zc4991yy+vXrR1NTEytWrGDr1q1cfvnlXHDBBezYsYNbbrmFqqoqXnjhBVKpFGvWrCGRSDB9+nRmzJjBqSZMmMDixYs51fTp05kxYwaFhYXs3LmTlStXsm7dOm699Vb69etHU1MTK1asYOvWrVx++eXU1tYyadIksvr3709TUxOpVIq1a9fSt29fbrjhBrZu3crjjz9OQ0MDhYWFtLS0sHr1alavXk2fPn3o378/TU1NpFIp1q5dS9++famurmby5Mlk3XTTTdxyyy0MGDCAlpYWVq9ezerVq+nTpw/9+/enqamJVCrF2rVr6du3L8Z0J2GMOSkahUQC4nEIAowxxpiuKowxp4pGIZGAeByCAGOMMaYrCmPMO0WjkEpBLAZBgMl9zz//PKqKqqKqqCqqiqqiqqgqqoqqoqqoKqqKqqKqqCqqiqqiqqgqqoqqoqqoKqqKqqKqqCqqiqqiqqgqqoqqoqqoKqqKqqKqqCqqiqqiqqgqqoqqoqqoKqqKqqKqqCqqiqqiqqgqqoqqoqqoKqqKqqKqqCqqiqqiqqgqqoqqoqqoKqqKqqKqqCqqiqqiqqgqqoqqoqqoKqqKqqKqqCqqiqqiqqgqqoqqoqqoKqqKqqKqqCqqiqqiqqgqqoqqoqqoKqqKqqKqqCqqiqqiqqgqqoqqoqqoKqqKqqKqqCqqiqqiqqgqqoqqoqqoKqqKqqKqqCqqiqqiqqgqqoqqoqqoKqqKqqKqqCqqiqqiqqgqqoqqoqqoKqqKqqKqqCqqiqqiqqgqqoqqoqqoKqqKqqKqqCqqiqqiqqgqqoqqoqqoKqqKqqKqqCqqiqqiqqgqqoqqoqqoKqqKqqKqqCqqiqqiqqgqqoqqoqqoKqqKqqKqqCqqiqqiqqgqqoqqoqqoKqqKqqKqqCqqiqqiqqgqqoqqoqqoKqqKqqKqqCqqiqqiqqgqqoqqoqo8//zzdEdhjHk3jgOtrRCLQRBgcpeIUFxcjDHm9FRcXIyI0N2EMea9OA6kUhCPQxBgcpeIICKICCKCiCAiiAgigoggIogIIoKIICKICCKCiCAiiAgigoggIogIIoKIICKICCKCiCAiiAgigoggIogIIoKIICKICCKCiCAiiAgigoggIogIIoKIICKICCKCiCAiiAgigoggIogIIoKIICKICCKCiCAiiAgigoggIogIIoKIICKICCKCiCAiiAgigoggIogIIoKIICKICCKCiCAiiAgigoggIogIIoKIICKICCKCiCAiiAgigoggIogIIoKIICKICCKCiCAiiAgigoggIogIIoKIICKICCKCiCAiiAgigoggIogIIoKIICKICCKCiCAiiAgigoggIogIIoKIICKICCKCiCAiiAgigoggIogIIoKIICKICCKCiCAiiAgigoggIogIIoKIICKICCKCiCAiiAgigoggIogIIoKIICKICCKCiCAiiAgigoggIogIIoKIICKICCKCiCAiiAgigoggIogIIoKIICKICCKCiCAiiAgigoggIogIIoKIICKICCKCiCAiiAgigoggIogIIoKIICKICCKCiCAiiAgigoggIogIIoKI0B2FMeYfiUYhkYB4HIIAY4wxpisIY8z7iUYhkYB4HGOMMaYrCGPMBxGNQiIBkQjGGGNMZwtjzAcVjYLnQSyGMcYY05nCGPNhuC44DsRiGGOMMZ0ljDEfViLBCb6PMcYY0xnCGPNRpFIQBBAEGGOMMR0tjDEfVSIBsRgEAcYYY0xHCmPMR+U4kEpBPI4xxhjTkcIY83FEo+C6EIthjDHGdJQwxnxcnscJvo8xxhjTEcIY0xZSKQgCCAKMMcaY9hbGmLaSSEAsBuk0xhhjTHsKY0xbcRxIJCAexxhjjGlPYYxpS67LCb6PMcYY017CGNPWUilIJiEIMMYYY9pDGGPaQyIB8TjGGGNMewhjTHuIRsF1IRbDGGOMaWthjGkvnscJQYAxxhjTlsIY0548D2IxjDHGmLYUxvxDb1/0NvfIPUSI4OPj4xMQYD6gaBRqayEWwxhjjGkrYcw/lL8jn2/oN0iQICtNmhgxIkSIEMHHJyDA/AOexwlBgDHGGNMWwpj39Vk+S5QoHh4JEmTIkCJFggRZPj4hQkSI4OMTEGDewfMgFsMYY4xpC2HMR+LgECWKh0eKFBkypEiR5eMTIkSECD4+AQHdXjQKtbUQj2OMMcZ8XGFMm3Fw8PBIkaKVVhIkyIoRI0IEH5+AgG7L8yAIIAgwxhhjPo4w5n396U9/4sNycIgSxcMjQ4YUKbLixIkQwccnIKDbSSQgHscYY4z5OMKY93XfffcRiUTwfZ90Os1H4eDg4dFKKylSZMWJEyGCj0+aNN1CNAqOA76PMcYY81GFMe+rrq6OVCpFViQSIRKJkEwm+agcHDw8WmklRYqsCBEiREiSJOelUlBbC0GAMcYY81GEMR+I4zh4nkcmk8HzPFavXk1bcHDw8MiQwcXFxydCBB+fnJZIgO9jjDHGfBRhzIfmui6JRIJTJZNJ0uk0H4eHRyutpEiRFSKEj0+aNDnHdTkhCDDGGGM+rDCmTbz00ktEIhHS6TQfl4ODh0crrWRFiODjkyZNTvE8iMcxxhhjPqwwpk14nkdrayuO45CVTCZJp9N8HA4OHh6ttJIVIYKPT5o0OSEahWgUkkmMMcaYDyOMaTOO43DSSy+9RCQSwfd9Pi4HBw+PVlrJihDBxycnJBIQj0M6jTHGGPNBhckhBw8e5Nlnn+WBBx7gwQcfZP369bz55pt0Bs/zaG1tJSsSieD7Ph+Xg4OHRyutZEWI4ONz2qutBd/HGGOM+aDC5IBdu3Zx6623Mnz4cGpra3niiSd45plnqKmpYeTIkVRVVfHXv/6VjuY4Dp7nkUqlCIKAWCxGEAR8XA4OHh4pUgQERIgQEHDa8jwIAggCjDHGmA8izGnu9ddfZ/LkyXzuc5/j2WefZdWqVfz85z/n/vvv58knn+T5559n2LBhzJgxg23bttEZHMchlUpRUVFBLBbD933agoNDihQJEsSI4eNz2vI88H2MMcaYDyLMaa537948+uijfPOb3+Sxxx5j7ty5zJ07l7lz5zJ37lwWLFjAmDFjWL58OQMGDKAzua5La2srn/3sZ4nFYgRBQFuIEiVDhqwIEQICTjuuywnJJMYYY8z7CXOaC4fD5OXlkZWXl0d+fj75+flkMhnWrFlDc3Mz4XCYrLy8PDqb4zi4rksqlSIajdKWPDxSpIgTJ06c047nQTyOMcYY837C5JB//dd/ZebMmcycOZPvf//7/PrXv+Z//ud/ePvtt+mq0uk06XSatuLg0EorDg4RIgQEnDaiUYhGwfcxxhhj/pEwOSw/P5+jR4/y6quv0lU5jkNWLBYjnU7TVjw8EiSIEcPH57SRSEBtLaTTGGOMMe8lTA65/fbbKS8vp7y8nPLycq688krOPfdcLrroIv6Rw4cPU1ZWRlNTE53BcRwSiQSO49CWokRppZWAgBgxTguOA64Lvo8xxhjzXsLkkLFjx1JZWUllZSWVlZXMnz+fhx56iLy8PP6Ru+66i7/+9a8cO3aMzuI4Diel02naioNDihRRokSIEBDQ5SUSkExCOo0xxhjzbsLkkMLCQqLRKNFolGg0yiWXXMJ///d/c+zYMd7LqlWreP311xk+fDjvZefOnezcuZOdO3eyc+dO2lsQBMRiMdLpNG3FwyNBgjhx0qTp8mprwfcxxhjz4ezcuZOdO3eyc+dOdu7cSa4Kk8NaWlpwXZcDBw7wbv72t7+xcOFCbr/9dv6R559/nkmTJjFp0iQmTZrE8uXLaU+u6+J5HrFYjCAIaCtRoqRIESNGkiRdmudBEEAQYIwx5oPbuXMnkyZNYtKkSUyaNImFCxeSi8LksGHDhrF27Vp69erFu/nBD37AoEGDWLFiBbt27eL3v/89r7/+Ou9UVlbGqlWrWLVqFatWraKsrIz2Fo1GSaVSxGIxgiCgrTg4pEhRTz1x4nRpnge+jzHGmA+uuLiYVatWsWrVKlatWsW0adPIRWFyyLFjx2hububZZ5/l2Wef5bnnnmPatGns3r2bdzN27FgGDx7MkSNHePvttzl69CjHjx+nq3Ach9bWVnzfJwgC2oqDQ4oUadLEiNFluS6k0xAEGGOMMacKk0Nuv/12pk2bxvTp07n77ruZPXs2R48e5dxzz+XdjB49mvLycsrLy/nsZz/L6NGjOe+88+hKHMchkUjg+z7JZJK2lCKFg0OMGF2W54HvY4wxxpwqTA5Zu3Ytv/jFL/jWt77FN7/5TR577DH279/PGWecwftZsGABl19+OV2R4zikUinq6+tJJpO0pQQJokSJEaNLcl1IpyEIMMYYY04Kk0MKCgrYv38/l156Kdu2beP888+nZ8+e7Nixg1yQSqVYvXo1bc3Do4IKYsTokjwPfB9jjDHmpDA5ZMyYMdx00018+tOf5pFHHuHWW2/lL3/5C5/85CfJFYlEgvbg4lJBBTFidDmuywlBgDHGGJMVJgccP36crMrKShYtWsRnPvMZ5s+fz1lnncW9997LOeecQ9bx48fJJel0mrbk4lJBBTFidDkVFeD7GGOMMVlhTnOvv/46//Iv/8Ivf/lLDh06RHFxMWeffTbDhg3j1ltvZdiwYSxfvpyysjK2bdtGLnEch3Q6TVtycamgghgxuhTX5YQgwBhjjAlzmvvkJz/J/fffz4svvsjw4cP52te+xpQpU6isrGTMmDEUFxfz9NNP88Mf/pBLL72UXJJOp4nH46TTadqSi0uUKDFidCkVFeD7GGOMMWFywIUXXsjtt99OEATcdtttjBo1iiuuuIJ/+7d/45lnnuG+++7j85//PLnGcRwSiQSxWIx0Ok1b8vBwcIgRo8twXU4IAowxxnRvYXLIOeecQ1FRERMmTCAej3Pttddy/vnnk8scx6G1tRXHcWhrCRJk+fh0GRUV4PsYY4zp3sIY8w+kSBEQkCRJl+C6nBAEGGOM6b7C5JCnn36aXbt20Z2l02naWoIE9dQTENAlVFSA72OMMab7CpNDWlpaKC0t5aabbuLxxx/n6NGjdDfxeBzf92lLDg4JEsSIERDQ6VwX0mkIAowxxnRPYXLId7/7XdauXUtZWRmPPvooV111FT/4wQ/YunUr3UUqlSIIAoIgoC05OKRIESdOl+B54PsYY4zpnsLkmDPPPJMrrriCYcOGcc455xAEAd/5zne46aabOHToEN1BIpEgFouRTqdpS1GiuLjEiNHpXBfSaQgCjDHGdD9hcsiqVauYPHkyo0aNoqmpiZqaGp555hlWrlzJ4cOHWbt2Ld2B4zikUini8ThtzcMjy8en03ke1NdjjDGm+wmTQ1atWsUVV1zBqlWrWLBgAV/+8pcJhULk5eUxY8YMBg8eTHcRjUbJ8n2ftpYiRUBAQECncl0IAggCjDHGdC9hckh5eTnl5eWcd955nNTc3MyxY8coLi6mb9++dCepVIogCAiCgLaWIEGMGGnSdCrPg/p6jDHGdC9hcsC+ffvYsWMHvu/T0NDAjh072LFjBy+99BKVlZUcOnSI7iqRSBCLxUin07QlB4cUKeLE6VSuC0EA6TTGGGO6jzA54Le//S1lZWVs3ryZqqoqysrKKCsrY/z48VxyySX07NmT7spxHGpra/F9n7YWJUqWj0+ncl3wfYwxxnQfYXLAxIkTaWxsZNSoUTzwwAM0NjbS2NhIY2Mjv/zlLwmFQnRnnueRSCRoDylSBAQEBHQaz4NkEtJpjDHGdA9hcsCNN97I6tWr6dWrF1VVVYwdO5axY8cyduxYxo4dy4EDBzCQTqdJp9O0NQ+PGDE6leuC72OMMaZ7CJMDZs2axeDBg6moqMDzPDzPw/M8PM/D8zw+8YlPYMBxHBzHoa1FiVJLLTFidJpEApJJSKcxxhiT+8LkgMLCQvr06cPAgQP553/+Z4qKiohEImQyGQYPHkxeXh7m/4rFYgRBQFvz8MgKCOg0rgv19RhjjMl9YXLIqlWrKC4u5s0332TcuHF85zvfYfLkyZj/J5FIEIvFCIKAtpYgQYwYadJ0Cs+D2lqMMcbkvjA55L777qO2tpaGhgb69u1LQ0MDu3bt4pVXXsH8X47jkMlkiEajtDUHhwQJ4sTpFI4D0SgkkxhjjMltYXLIm2++SVFREevWrSMWi5GXl8dZZ53F4cOHMR3DxSUrSZJO4XkQj2OMMSa3hckhX/rSl7j55pv5zW9+w+jRo7nvvvvYs2cP/fr1w/y9dDpNe0iQIE6cNGk6XDQK0SgkkxhjjMldYXLInDlzKCkp4T/+4z+49NJLOXr0KPfffz/5+fmYv1dfX088HqetOTgkSBAnTqeoqID6eowxxuSuMDkkk8lwxhln0NjYyNy5czl69CiPPvooR44cwfw9z/MIgoAgCGhrLi5ZAQEdznUhnYYgwBhjTG4Kk0Nqamp46KGHCIVC5Ofnk5+fT35+Pua9JRIJfN+nPXh4xIjRKTwP6usxxhiTm8LkkO3bt1NXV0dVVRUzZ85k5syZzJw5k4KCAsy7i0ajZCWTSdpalCi11BInTodzXQgCCAKMMcbknjA5pKioiA0bNmA+nEQiQTwepz14eAQEBAR0OM+D+nqMMcbknjA55Mwzz6SmpoYxY8ZQXl5OeXk55eXlHDx4EPPeHMfBdV3i8TjtIUECH58O57qQTEI6jTHGmNwSJoeUlpbyk5/8hKqqKiorK6msrKSyspKCggLMP5ZIJEgmkwRBQFuLEiUrIKDDuS74PsYYY3JLmBxSWFjI/v37Wbp0Ka+99hovv/wyRUVF5OXlYd5fIpHA933aQ4IEMWJ0uEQCkkmMMcbkljA5JJFIsHDhQo4fP86uXbvYtWsXFRUVmA/GdV1SqRTtwcGhllrixOlwrgvJJMYYY3JHmBzy6KOPUldXR3FxMVmzZ89m7969vPrqq5jO5+EREBAQ0KEqKiAexxhjTO4Ik0MKCgo4cOAAJx08eJB9+/ZRUFCA6Ro8PHx8OlQ0CtEoJJMYY4zJDWFyyJQpU5gxYwaPPfYYzz33HNdddx1XXnklvXv3xnxwQRAQiURoDy4uWQEBHaqiAurrMcYYkxvC5JALL7yQ3/3ud1x55ZVcdtllTJs2je9973scO3YM88FFo1EcxyGZTNIePDzixOlQrssJQYAxxpjTX5gcsG/fPnbs2IHv+2zcuJFvfOMbVFRUMGjQIL72ta9x6NAhzIeTSqVwXZf2ECWKg0OSJB2qogJ8H2OMMae/MDngt7/9LWVlZWzevJmqqirKysooKytj/PjxXHLJJfTs2RPz4aXTadLpNO0hQYI4cTqU60I6DUGAMcaY01uYHDBx4kQaGxsZNWoUDzzwAI2NjTQ2NtLY2Mgvf/lLQqEQ5sNzHAfHcWgPDg4uLj4+HcrzoL4eY4wxp7cwOURVGThwIKbtxGIxkskk7SFBglpqSZOmw7guJJOQTmOMMeb0FSaH7N27l/r6eubOncvcuXOZO3cuc+fO5ciRI5iPxvM84vE47aWWWnx8OpTrgu9jjDHm9BUmh9TU1PDQQw8RCoXIz88nPz+f/Px8zEcXjUaJRqMkk0nag4dHkiRp0nSYRAKSSYwxxpy+wuSQ7du3U1dXR1VVFTNnzmTmzJnMnDmTgoICzEfneR7xeJz2UkstPj4dynUhmcQYY8zpKUwOKSoqYsOGDZi2FY1GiUajJJNJ2oOHR0BAQECHqaiAeBxjjDGnpzA55Mwzz6SmpoYxY8ZQXl5OeXk55eXlHDx4EPPxeJ5HPB6nvXh41FNPh4lGIRqFZBJjjDGnnzA5pLS0lJ/85CdUVVVRWVlJZWUllZWVFBQUYD6eaDSK67oEQUB7cHEJCAgI6DAVFVBfjzHGmNNPmBxw4403snr1apYuXUpdXR11dXXU1dVRV1dHXV0dhw8fxnx8I0eOJB6P0148POqpp8O4LicEAcYYY04vYXLArFmzGDx4MBUVFXieh+d5eJ6H53l4nscnPvEJzMfnui6tra20FxeXgICAgA5TUQG+jzHGmNNLmBxQWFhInz59GDhwIEVFRRQVFVFUVERRURFFRUXk5eXxbo4cOUJVVRVf+cpXKCsrY8OGDZjO5eFRTz0dxnUhnYYgwBhjzOkjTDe2fPly9u7dSyqV4uqrr6aurg7TuVxcAgICAjqM50F9PcYYY04fYbqxPn36MHXqVPLz8+nfvz/hcJh3s3DhQgYOHMjAgQMZOHAgy5cvpztLJpPE43Hai4dHPfV0GNeFZBLSaYwx5nS3fPlyBg4cyMCBAxk4cCALFy4kF4XJMb/73e+YOnUqDz30EL/4xS/Yv38/7+Xqq6+msLCQGTNmMHv2bMaPH8+7mTZtGtu2bWPbtm1s27aNsrIyujPXdUkmk6TTadqDi0tAQEBAh3Fd8H2MMeZ0V1ZWxrZt29i2bRvbtm1j2rRp5KIwOSSRSLBw4UKOHz/Orl272LVrFxUVFbyXHTt2cOjQIRYsWMBjjz2G7/scOnQI8/4ymQyO49BePDzqqafDJBKQTEI6jTHGmK4vTA559NFHqauro7i4mKzZs2ezd+9eXn31Vd7N/Pnzuf/++8nq2bMnx44d46233sJ0PheXgIA0aTqM60J9PcYYY7q+MDmkoKCAAwcOcNLBgwfZt28fBQUFvJupU6fyyCOPcPXVV/P1r3+dmTNncs4552C6BhcXH58O43lQW4sxxpiuL0wOmTJlCjNmzOCxxx7jueee47rrruPKK6+kd+/evJvPfe5zPP300zz99NM899xz3HjjjZgPLggCQqEQ7cXDI0mSNGk6hONANArJJMYYY7q2MDnkqquuIpFIcOWVV3LZZZcxbdo07r77bkz7iEajRKNRkskk7aWWWnx8OoznQTyOMcaYri1MDjl69CgrV65k/PjxVFZW8sorr3D48GFM+6moqKC+vp724uGRJEmaNB0iGoVoFJJJjDHGdF1hcsjdd9/Nk08+SY8ePSgoKGDdunV8+9vfxrQf13VJp9MEQUB7cXHx8ekwFRVQX48xxpiuK0wOWbt2LT/60Y+44IIL6NWrF4sWLaK1tZU9e/Zg2o/rutTX19NePDySJOkwrssJQYAxxpiuKUwOOffcc9m1axcnHTp0iKNHj2Lal+d5JJNJ2ouDg4tLkiQdpqICfB9jjDFdU5gcUlFRQVVVFbNnz+aOO+6grKyMoqIi+vTpg2lfruuSTCZpLxVUECdOh3FdSKchCDDGGNP1hMkh11xzDUuWLOHTn/40mUyGqVOnsmDBAkz7q6iowPd92kuUKFGiJEnSYTwPfB9jjDFdT5gcsnfvXtavX8/Ro0fp0aMHf/zjH7nnnns4cuQIpn1Fo1FaW1tpTxVUUE89HcZ1IZ2GIMAYY0zXEiaH1NTU8NBDDxEKhcjPzyc/P5/8/HxMbnBxSZMmIKDDeB7U12OMMaZrCZNDtm/fTl1dHVVVVcycOZOZM2cyc+ZMCgoKMLnBw6OeejqM60IQQBBgjDGm6wiTQ4qKitiwYQOm8/i+TxAEtBcXl4CAgIAO43lQX48xxpiuI0wOOfPMM6mpqWHMmDGUl5dTXl5OeXk5Bw8exHSMkSNHEovFaE8uLvXU02FcF4IAggBjjDFdQ5gcUlpayk9+8hOqqqqorKyksrKSyspKCgoKMB0jGo2SyWRoTx4eSZKkSdNhPA/q6zHGGNM1hMkhhYWF7N+/n6VLl/Laa6/x8ssvU1RURF5eHia3uLjUU0+HcV0IAggCjDHGdL4wOSSRSLBw4UKOHz/Orl272LVrFxUVFZjc4+FRSy0dyvOgvh5jjDGdL0wOefTRR6mrq6O4uJis2bNns3fvXl599VVMx4rH4ySTSdqLg0OUKEmSdBjXhSCAIMAYY0znCpNDCgoKOHDgACcdPHiQffv2UVBQgOlYFRUVxONx2lMFFdRTT4fyPKivxxhjTOcKk0OmTJnCjBkzeOyxx3juuee47rrruPLKK+nduzemY0WjURzHIQgC2ouLS5o0AQEdxnUhCCAIMMYY03nC5JCrrrqKRCLBlVdeyWWXXca0adO4++67MZ3D8zzq6+tpTx4e9dTToTwP6usxxhjTecLkkKNHj7Jy5UrGjx9PZWUlr7zyCocPH8Z0Dtd1SSaTtCcXlyRJ0qTpMK4LQQBBgDHGmM4RJofcfffdPPnkk/To0YOCggLWrVvHt7/9bUzniUajJJNJ2pOLi49Ph/I88H2MMcZ0jjA5ZO3atfzoRz/iggsuoFevXixatIjW1lb27NmD6RwVFRWsXr2a9vT/sQd/sbpmB0G4n/3NYImiNFwY42kzaxlvjFS9mMzgTb+1Rhr8wyQMRksbyX5ftGlIIFit9iDqOq8iidEqCU240vVuR4OjqESuAAAgAElEQVQSaEVTE8eG9X4JJsyQeMWVmLwrsbsqRKKQ8mdS2b/M+CsC86e0nbPPPvus56mq1epaTRO9s22GYRiG63dwi7z97W/3mc98xuf98i//spdfftnw4EzTZNs2vXf3U5KsVteqFJbFMAzDcP0ObpHz83Mf/vCHfeQjH/F93/d9nnvuOU8++aSv+ZqvMTw4+74LIbifzp1bLK7VNHnVthmGYRiu18Et8if/5J/0z/7ZP/P7f//v9/jjj3v/+9/vYx/7mOH2m0xesdlcq1KYZ8MwDMP1OrhFfvzHf9w0TaZp8m/+zb/xsY99zLd+67caHg1FceHCtUqJEFhXwzAMw/U5uEV+8Ad/0L1797z44ot+7+/9vV588UWf+cxn/Lf/9t8MD9a6ruZ5dj9NJqtV112rUphnwzAMw/U5uEX+9//+35588kk/+ZM/Kefsscce8zt/5+/0K7/yK4YHa5om67q63yaTxeJapcQ0sSyGYRiG63Fwi/zRP/pH/eW//Jd9/OMf9/Vf//V+8Ad/0M///M975zvfaXjwrq6u3G9FsVpdu1q5d4/eDcMwDPffwS3yt//23/ae97zH93//9/tDf+gPefnll/2Tf/JPPP7444ZHQxAkyWp17e7dY1kMwzAM99/BLfK7f/fv9vt+3+/zwz/8w370R3/U13zN13jHO95heLScO3fhwrUrhW1j2wzDMAz318EtUmv1sY99zK/92q/5zGc+4zOf+Yzz83PDzTHPs3Vd3U+TSddtNteuVpbFMAzDcH8d3CL/9t/+Wx/96Ec99dRTXvGRj3zEL/zCL/jZn/1Zw81wPB5dXFy434riwoVrl5JXrathGIbh/jm4Rd72trf57Gc/6/N+6Zd+yS/+4i9629veZrgZpmnSe9d7dz9NJqtV1127WplnwzAMw/1zcIt84AMf8F3f9V0++clP+omf+Anvfe97vfvd7/bVX/3VhpsjpWRZFvfbZLLZXLsQuHePeTYMwzDcHwe3yDPPPKPW6t3vfrc/8kf+iO/4ju/w9//+3zfcLOfn59Z1db+dOzebPRClsG1sm2EYhuGtd3CLfPjDH/bZz37Wd33Xd/me7/ke3/AN3+Ds7Mxws6SUhBBs2+Z+SpIk2WweiFqZZ8MwDMNb7+AWeec73+mHfuiH/J//838MN1spxcXFhfvt3LkLFx6IlAiBZTEMwzC8tQ5umRdeeEFKybd+67ea59k8z37pl37JcLNM02RdV/fbZLJadd0D0Rr37rFthmEYhrfOwS3yx//4H/cP/sE/8Df/5t/0vd/7vb7lW77Ft3zLt/gdv+N3GG6eq6sr12EyWSwemFpZFsMwDMNb5+AW+dqv/Vo//uM/7u7du/7Un/pT/uk//aeeeOIJjz/+uOHRVRSr1QMzTV61LIZhGIa3xsEt8tGPftRnPvMZ//yf/3P//t//e1/3dV/n27/9211dXRkeXUGQJKvVA1Mr9+6xbYZhGIYv38Et8uKLL1qWxR/+w3/YO9/5Th/60Ie87W1v8+lPf9pwM+Wcrevqfjt37sKFByYEWmNZDMMwDF++g1vk7W9/u5/5mZ/xef/rf/0v//N//k9f/dVfbbiZzs/PnU4n99tk0nVd98Ck5FXLYhiGYfjyHNwi8zz7a3/tr/nwhz9sWRbf9E3f5D3veY/f83t+j+FmmqZJrdV1mEwWiweqNdaVbTMMwzB86Q5ukT/xJ/6EH/qhH/LOd77T2972Nh/5yEf8vb/39wzDK4pitXrgamWeDcMwDF+6g1vkX/7Lf+nf/bt/5+WXX/bYY4/56Z/+af/wH/5Dv/qrv2oYXjGZrFYPVEpMEzkbhmEYvjQHt8hjjz3m8ccf9/jjj7u6uvIf/+N/9J/+039yOBwMN9vZ2Zneu/vt6OjChQeuFK9aFsMwDMMX7+AW+XN/7s/50Ic+5EMf+pC//tf/un/1r/6V//7f/7vPfe5zhpttmibbtrnfJpOu22weuFpZV7bNMAzD8MU5uMUef/xxL7/8sp/92Z/1en71V3/V3/gbf0NKyTd90zf5qZ/6KcODcTwenU4n16EoLlx44EKgVubZMAzD8MU5uEX+7t/9u973vvd53/ve533ve593v/vd3v72t3vHO97h9Xz84x/3X//rf/Uf/sN/8Bf/4l/0Pd/zPYYHY5om67rqvbvfJpPVquseuJSolZwNwzAMv30Ht8izzz7rgx/8oA9+8IM++MEP+sf/+B/70R/9UY899pjX88u//Mu+7du+zVd8xVf4uq/7Oj/3cz/n9XziE5/wzDPPeOaZZzzzzDM+8YlPGN560zTZts11mEw2mxshJUIgZ8MwDF+ul156yTPPPOOZZ57xzDPP+NjHPuY2OrhF/tgf+2NSSlJKUkqeeuopX/mVX+mNfNu3fZucs5//+Z939+5d733ve72ep556yvPPP+/555/3/PPPe+655wxvvePx6OLiwnU4d242uzFq9aplMQzD8OW4c+eO559/3vPPP+/555/3Hd/xHW6jg1vgL/yFv+DZZ5/17LPPevbZZz377LOeffZZzz77rGeffdZnP/tZb+RHfuRHvP/97/cN3/AN7t696/XcuXPHnTt33Llzx507dwz3xzRNeu967+63JEmSzebGaI1tY9sMwzB8qe7cuePOnTvu3Lnjzp07bquDW+Du3bv+1t/6W0opSilKKUopSilKKb7yK7/S6/nX//pf+7Ef+zE//MM/7M//+T9vePBSSrZtcx3Onbtw4UaplZzZNsMwDMMbO7gFPvCBD/gDf+APePLJJ/3cz/2cX/zFX/Tkk0968sknPfnkkx577DGv58d+7Mf85//8n33zN3+zr//6r/fN3/zNhger1mqaJtdhMlmtuu7GCIF9J2e2zTAMw/D6Dm6Zn/7pn/Zf/st/8dtRa/Xiiy/61Kc+5VOf+pSPf/zjhkfLZLJY3Cgh0BrzzLYZhmEYXutgGG6Y3rtt21yHolitbpyUqJV5ZtsMwzAMv9nBLfHyyy97+eWXfe5zn/O5z33Oyy+/7OWXX/byyy8bHi7btlmWxXUIgiRZrW6clKiVeWbbDMMwDP/PwS2Rc/aud73Luq6+//u/37ve9S7vete7vOtd7/ILv/ALhofHNE1673rvrsO5cxcu3EgpUSvzzLYZhmEY/q+DW+BHfuRHvPDCC1544QUvvPCCF154wQsvvOCFF17wwgsv+Kqv+irDw2XfdyEE12Ey6brN5kZKiVqZZ7bNMAzDwMEtcOfOHU888YQnnnjCE0884YknnvDEE0944oknPPHEEw6Hg2F4M0Vx4cKNlRKtkTPbZhiG4VF3MAyDyWS16robKwT2nWVhXQ3DMDzKDobhhprn2TzPrstkstncaCFQKxcXzLNhGIZH1cEw3FDH49G6rq7LuXOz2Y0XAq15Vc6GYRgeRQfDcENN0ySEoPfuOiRJkqxWD4VaSYkY2TbDMAyPkoNhuMFSSpZlcV3Onbtw4aFRCrWSM8tiGIbhUXEwDDfY8Xi0rqvrMpl0Xdc9NFJi39k2cjYMw/AoOBiGG2yaJiEEvXfXZTJZLB4qIdAaKREjy2IYhuE2OxiGGy6lZFkW16UoVquHUim0xraRM70bhmG4jQ6G4YY7Ho/WdXWdJpPV6qEUAq2REjGyLIZhGG6bg2G44aZpcnV15TqdOzebPdRKYd/pnRhZV8MwDLfFwTAMr5EkSbJaPdRCoFZaY1mIkW0zDMPwsDsYhuF1nTt34cKtEAL7zjQxz+RM74ZhGB5WB8PwkIgx6r27LpNJ1202t0Yp7DspESMxsm2GYRgeNgfD8JCYpsm2ba5TUVy4cOuUwtUV08Q8EyPrahiG4WFxMAwPiVKKaZpcp8lkteq6W6kU9p1aWRZiZFkMwzDcdAfDMLypyWSxuNVSYt9pzavOzoiRdTUMw3ATHQzD8KaKYrV6JIRAKew708TFBTGyLGybYRiGm+JgGB4i67o6OztznYIgSVarR0YIlEJrtOZVy0KMLAvbZhiG4UE6GIaHyDRNQgh6765TUSwWj6QQKIXWaM2rloUYyZllMQzDcN0OhuEhk1KyLIvrlCRBsNk80kKgFFqjNVLyqrMzYmRZWBbDMAz328EwPGSOx6N1XV23c+cWi+H/FwKlUApXV7TmVdvG2RkxMs8sC9tmGIbhrXQwDA+ZaZqEEPTeXafJpOs2m+F1hEAptMbVFa0RglctC2dnxMg8syxsm2EYhi/VwTA8hFJKlmVx3YriwoXhtyEESqEUWuPqitYIwauWhbMzYiRG5pllYdvYNsMwDG/mYBgeQufn59Z1dd0mk82m64YvQQiUQim0xtUVrVErIXjVsjDPnJ0RIzkzzywLy8K2sW2GYXi0HQzDQyilJIRg2zbXbTJZLIa3SAikRCmUQmvsO1dXtEYpHI9e1TvLwjxzdsbZGTGSMzkzzywLy8K6sm1sG70bhuF2ORiGh9S+71JKrltRrFZdN9xnIZAS00Qp1Epr7DtXV1xd0RqlcH5OCH7d6cSysCzkzNkZZ2fESIzESM7MM/PMsrAsLAvLwrqyrmwb20bv9E7v9G4YhgfrYBiGL9pkslgMN0AIpMQ0UQqlUAq10hqtse9cXXF1RWu0Rq2UwvHI8eg36Z3TidOJZWFZmGdyJmdy5uyMszPOzjg7I0ZiJEZiJEZyJmdyJmdyJmfmmXlmnpln5pl5Zp5ZFpaFZWFZWBaWhWVhWVgWloV1ZV1ZV9aVdWVdWVfWlXVlXVlX1pV1ZV1ZV9aVbWPb2Da2jW1j29g2to1tY9vYNraNbWPb2Da2jW1j29g2to1tY9vYNraNbWPb2Da2jW1j29g2to1tY9vYNraNbWPb2Da2jW1j29g2to1to3d6p3d6p3d6p3d6p3d6p3d6p3d6p3d6p3d6p3d6p3d6p3d6p3d6p3d6p3d6p3d6p3d6p3d6p3d6p3d6p3d6p3d6p3d6p3d6p3d6p3d6p3d6p3d6p3d6p3d6p3d6p3d6p3d6p3d6p3d6p3d6p3d6p3d6p3d6947Pfc5tdDAMD7Heu96761ZVq1XXDQ+ZEAiBlEiJaWKaKIVSKIVaqZVaaY3WaI19Z9/Zd66uuLri6oqrK1qjNVqjNVqjFEqhFEqhFErheOR45HjkeOR45HjkePTbdjpxOnE6cTpxOnE6cTpxOnE6cTpxOnE6cTpxOnE6cTqxLCwLy8KysCwsC8vCsrAsLAvLwrKwLCwLy8KysCwsC8vCsrAsLAvLwrKwLCwLFxcsC8vCsrAsLAvLwrKwLCwLy8KysCwsC8vCsrAsLAvLwjwzz8wzOZMzOZMzOZMzOZMzOZMzOZMzOZMzOZMzOZMzOZMzOZMzOZMzOZMzOZMzOZMzOTPP5EzO5EzO5EzO5EzO5EzO5EzO5EzO5EzO5EzO5EzO5EzO5EzO5EzO5EzO5EzO5EzO5EzO5EzO5EzO5EzO5EzO5Oypj3zEbXQwDA+xZVksy+JBmEwWi2F4VQiEQAiEQAikREqkREqkREpME9PENDFNTBPTxDRRCqVQCqVQCqVQCqVQCqVQK7VSK7VSK7VSK7VSK7VSK7VSK7VSK7XSGq3RGq3RGq3RGq3RGq3RGq3RGq3RGq3RGq3RGq3RGq3RGq3RGq1RK63RGq3RGq3RGq3RGq3RGq3RGq3RGq3RGq3RGq3RGq2x7+w7+86+s+/sO/vOvrPv7Dv7zr6z7+w7+86+s+/sO/vOvrPv7Dv7zr6z7+w7+86+s+/sO/tOa+w7+86+s+/sO/vOvrPv7Dv7zr6z7+w7+86+s+/sO/vOvrPv7Dv7zr6z7+w7+86+s+/sO/vOvrPv7Dv7zr6z7+w7+86+s+/sO/vOvvv4Rz/qNjoYhofY+fm5dV09CEWxWg3DMAzX72AYHmIpJVdXVx6EIJhMFothGIbheh0Mw0Ou927bNg9CUdxzzzAMw3C9DobhIRdCEELwIATBZLJYDMMwDNfnYBhugXmebdvmQSiKe+4ZhmEYrs/BMNwC5+fnLi4uPAhBMJksFsMwDMP1OBiGW2CaJuu6elCK4p57hmEYhutxMAy3RErJuq4ehCCYTGazYRiG4f47GIZb4vz83Ol08qBU1WrVdcMwDMP9dTAMt8Q0TdZ11Xv3oEwmi8UwDMNwfx0Mwy0yTZNt2zwoVbVadd0wDMNw/xwMwy1yPB6dTicP0j33LBbDMAzD/XMwDLfINE1qrR6kothsNpthGIbh/jgYhlum96737kEqisViGIZhuD8OhuGWCSF40CaTV2w2wzAMw1vvYPDJT37S3/k7f8dwe+Sc9d49SEUxmw3DMAxvvYNH2P/4H//DX/krf8V3f/d3+5Vf+RXD7ZFSsiyLBylJgmCxGIZhGN5aB4+wr/qqr/KN3/iN3v/+93szn/jEJ9y9e9fdu3fdvXvXSy+9ZLjZaq1qrR60qrrnnq4bhmG4Di+99JK7d++6e/euu3fveumll9xGB4+w3/W7fpdnnnnG137t13ozTz31lKefftrTTz/t6aefdufOHcPw2xEE99yzWAzDMFyHO3fuePrppz399NOefvppt9XB8AXduXPHc88957nnnvPcc8+5c+eO4ebrvdu2zYNWFJvNZjMMw3C/3blzx3PPPee5557z3HPPeeqpp9xGB8NwS4UQ5JzdBFU1mw3DMAxvjYPB2dmZ4Xaapsm6rh60JAmCxWIYhmH48h0M/syf+TO+7/u+z3D7HI9HFxcXboKquueerhuGYRi+PAfDcItN06T3rvfuQQuCqprNhmEYhi/PwTDccikly7K4CSaTV2w2wzAMw5fuYBhuuVKKdV3dFFWVZV03DMMwfGkOhuGWCyFIKVnX1U0QBPfcM5sNwzAMX5qDYXgEnJ+fO51OboqieMVqNQzDMHzxDobhETBNk1qrm6SqZrPNZhiGYfjiHAzDI6L3bts2N0UQNM1iMQzDMHxxDobhERFCkFJykyTJKxaLYRiG4bfvYBgeITln67q6SZpms9lshmEYht+eg2F4hJyfnzudTm6aosiyrhuGYRi+sINheIRM06TW6qZJkqaZzYZhGIYv7GAYhhshSV6RZcMwDMObOxiG4cZomlesVsMwDMMbOxiGR9A8z9Z1dRNV1WKx2QzDMAyv72AYHkHn5+fmeXYTBUHTZNlmMwzDMLzWwTA8glJKUkrWdXUTBUHTzGbDMAzDax0MwyPq/PzcxcWFmypJqiqKhmEYht/sYBgeUdM06b3bts1NlSRFkWXDMAzD/3MwDI+wUoqLiws32WRy7lyWDcMwDP/XwTA8wqZp0nvXe3eTTSZJkmXDMAwDB8PwiCul2LbNTVcUSZJlwzAMj7qDYXjEpZRM0+RhUBTnzmXZMAzDo+xgGIaHymRy7lwUDcMwPKoOhmF46EwmVRVFm80wDMOj5mAYhlcty2KeZw+LJKmqLNtshmEYHiUHwzC8qpSi96737mGRJLvdYrFYDMMwPCoOhmH4da01IQQPkyCoqs0my4ZhGB4FB8MwPPSCoGmSJIo2m2EYhtvsYPiC/tE/+k4xEiMxEiMxEiMxEqM3FSMxEiMxEiMxEiMxEiMxekMxEiMxEiMxEiMxEiMxEqPXiJEYiZEYiZEYiZEYiZEYvaEYiZEYiZEYiZEYiZEYiZEYidHrypkYiZEYiZEYiZEYiZEYvakYiZEYiZEYiZEYiZEYvUaMxEiMxEiMxEiMxEiMxEjOxOg1eu8+L0ZiJEZiJEZiJEZiJEZi9Bq9e1WMxEiMxEiMxEiMxOhNxUiMxEiMxEiMxEiMxOg3KYqqyrLFIkZiJEZiJEZiJEZiJEZipHdvKEZiJEZiJEZiJEZiJEZi9Jv0Tu/ESIzESIzESIzESIxsG9vGtrGurCvryrqyrsRIjMRIjMRIjMRIjMRIjMTIsrAsLAvLwrKwLMRIjMRIjMRIjMRIjMRIjMwz88w8M8/MMzESIzESIzESIzESIzESI/PMPDPPzDPzTIzESIzESIzESIzESIzESIzkTM7kTM7kTM7kTIzESIzESIzESIzESIzESM7kTM7kTM7kTIzESIzESIzESIzESIzkTM7kTM7kTIzESIzESIzESIzESIzESIzkTM7kTM7kTIzESIzESIzESIzESIzESIzESM7kTM7kTM7ESIzESIzESIzESIzESIzkTM7kTM7kTM7ESIzESIzESIzESIzESM7kTM7kTM7ESIzESIzESIzESIzESIzESM7kTM7kTM7ESIzESIzESIzESIzESIzkTM7kTM7kTM7kTIzESIzESIzESIzESIzESM7kTM7kTM7ESIzESIz81b/6zW6jg+EL+rN/9ge0Rmu0Rmu0Rmu0RmveVGu0Rmu0Rmu0Rmu0Rmu05g21Rmu0Rmu0Rmu0Rmu0RmteozVaozVaozVaozVaozVa84ZaozVaozVaozVaozVaozVaozWvq1ZaozVaozVaozVaozVa86ZaozVaozVaozVaozVa8xqt0Rqt0Rqt0Rqt0Rqt0Rq10prXmOfZuq5e0Rqt0Rqt0Rqt0Rqt0RqteY0QvKo1WqM1WqM1WqM1WvOmWqM1WqM1WqM1WqM1WvMaSbLbbTZaVlvXGrVSK7VSCqUwTUwT28a6siwsC/PMPDPPhODXheBVvdM7vdM7vXN2xtkZZ2fkTM5eVwiEQAgsC8vCsnA6cTpxOnE6cTqREimREimREikxTUwT08Q0MU3e0DQxTZRCKZRCKZRCKZRCKRyPHI8cjxyPHI+UQimUQimUQimUQimUQikcjxyPHI8cj5yfUyu1Uiu1Uiu1Uiu1Uiu1UiulUAqlUAqlUAqlUCu1Uiu1Uiu1Uiu1Uiu1UgqlUAqlUAqlUCu1Uiu1Uiu1Uiu1UiulUAqlUAqlUCu1Uiu1Uiu1Uiu1Uiu1UiulUAqlUAqlUCu1Uiu1Uiu1Uiu1Uiu1Uiu1UgqlUAqlUAq1Uiu1Uiu1Uiu1Uiu1UiulUAqlUAqlUAq1Uiu1Uiu1Uiu1Uiu1UgqlUAqlUAq1Uiu1Uiu1Uiu1Uiu1Uiu1UgqlUAqlUAq1Uiu1Uiu1Uiu1Uiu1UiulUAqlUAqlUAqlUCu1Uiu1Uiu1Uiu1Uiu1UgqlUAqlUAq1Uiu1Uivf/u0vuY0Ohi/oiScIgRAIgRAIgRAIgRC8qRAIgRAIgRAIgRAIgRAIwRsKgRAIgRAIgRAIgRAIgRC8RgiEQAiEQAiEQAiEQAiE4A2FQAiEQAiEQAiEQAiEQAiEQAheVwiEQAiEQAiEQAiEQAiE4E2FQAiEQAiEQAiEQAiE4DVCIARCIARCIARCIARCIARCIASvUUoxz7NXhEAIhEAIhEAIhEAIhEAI3lAIhEAIhEAIhEAIhOBNhUAIhEAIhODX9c62sa6sK/PMPDPPzDmQm56rHIMYmWfmmXnm4oKLC7aN3jmdOJ38uuOR45HjkfNzaqVWSqFW9p19Z9+5uuLqiqsrrq64umLf2Xf2nX1n39l39p3WaI3WaI3WaI1aqZVaqZVaqZVaqZVaqZVaKYVSKIVSKIVSKIVSKIVSKIVSKIVpYpqYJqaJaWKamCamiWlimpgmpolpYpqYJqaJaWKamCamiWlimpgmpolpYpqYJlIiJVIiJVIiJVIiJVIiJVIiJVIiJVIiJVIiJVIiJVIiJVIiJVIiJVIiJVIiJVIiJVIiJVIiJVIiJVIiJVIiJVIiJVIiJVIiJVIiJVIiJVIiJVIiJVIiJVIiJVIiJVIiJVIiJVIiJVIiJVIiJVIiJVIiJVIiJVIiJVIiJVIiJVIiJVIiJVIiJVIiJVIiJVIiJVIiJVIiJVIiJVIiJVIiJVIiJVIiJVIiJVIiJVIiJVIiJVIiJVIiJVIiJVIiJVIiJVIiJVIiJVIiJVIiJVIiJVIiJVIiJVIiJVIiJVIiJVIiJVIiJVIiJVIiJVIiJVIiJVIiJVIiJf7gH/y02+hgGIbXSCmZpsk8z65L7/TOtrGuLAvzzDyTMzFydkbO5MyycHHB6cTpRAgcjxyPlEIp7C3Yd9JVZo/qvtl3WqM1WqNWaqVWSqEUpolpYpqYJlIiJVIiJUIgBEIwDMPwQBwMw/C6aq22bbNtm7dK72wb68o8M8/kzNkZOZMzy8LpRO8cjxyPlEJrXF2x7+w7rdEatVIrpTBNTBMpkRIhEAJNU1VZtlgMwzA87A6GYXhDtVbzPPti9E7vrCvzzDyTM2dn5MyycDoRAscjpbDv7Dv7TmvUSq1ME9NESoTgy5IkV668IooWi2EYhofVwTAMbyilJIRgWRavp3fWlWVhnsmZnMmZ08mrjkdK4eqKfac1aqUUpomUCMG1KYqm6booWiyGYRgeNgfDMLyp1ppt22xbt67MMzlzdkbOXFzQO8cjpbDv7Du1UivTREpulCCoqqbpuihaLIZhGB4WB8MwvEbvrCvzTM5sWzPPwenE8UgpXF2x77RGrUwTKXmoBEFVNU3XRdFiMQzDcNMdDMMjrne2jWUhZ87OyJnTiRAohasr9p1amSZScqsEQVU1zROecObMYtF1wzAMN9HBMDxCeqd31pV5JmdyZlnonfNzWmPfqZVSSMmv673bts1tFQSTyW73iiiKosViGIbhJjkYhlusd9aVZSFnYiRnTieOR0ph32mNWpkmUvKGQghCCHrvbrMgKIorV5qm686cmc1Wq2EYhgftYBhuid7pnXVlnsmZnLm4oHfOz7m6Yt+plWkiJV+SnLNHRRBU1W4XBBcuRNFisVoNwzA8CAfD8JDqnXVlnsmZGMmZ04njkVLYd1qjVqbJWyKEoLXm7OzMtm0eFUFQFE3TNK+4cOHMmSxbLIZhGK7LwTA8BHpnXZlncubsjJw5nQiBUri6Yt+plWkiJfdNCMHV1ZWUkkdREBRF0+x2SfKKM2eiaLFYLIZhGO6Xg2G4QXqnd9aVeSZnzs7ImdPJq0rh6op9p1ZKISXDAxIERVEUV640zSs2mzNnomixWCw2m2EYhrfCwTA8IL2zrqwr80zOxEjOnGw7v1AAACAASURBVE4cj5TC1RX7Tq3USkpupGVZDARBUTTNlStN84quy7IoiqLFYrHYbIZhGL5YB8NwH/VO76wr68o8kzNnZ+TMxQWnE8cjpXB1xb5TK9NESh4a27bJORt+syAoiqq6cqVpquoVXTebnTkTRbPZYrFabTbDMAxv5GAYvky9s22sK+vKPJMzMZIzOXM6cTpxPFIKV1fsO61RK9NESh5qrTUpJTFGy7IYXl8QJElRVNVut9s1zdHRKy5cmM3OnImiLJvNFovVarPpumEYHl0Hw/Ameqd3to11ZVmYZ3ImRs7OyJl55nTidOJ4pBRaY9/Zd2qlVqaJlNxapRStNdu2iTFa19UnPvEJwxt76aWXfMXlVwiCyaQomma3u3KlaYri6OgVJyeLRZadORNFUZRls9lisVisVpvNZtN1D6vLy0svvfSS4Y194hOfMDx6DoZHSu/0Tu9sG+vKurIszDM5kzMxcnZGzuTMsnA60TvHI6VQK5/+9KUYn7Hv1EqtTBMpEYJHUghBa02t1bIs3vve97q8vDS8vhdffNHHP/5xbyQIkmQyKYqqaprd7sqVpmmaojg6+ryTk8ViNouiM2eiKIqiKMtms9lssVgsFovVarXabDabzabruu5BuXv3ruGN/cAP/IDLy0vDo+XgEfZrv/Zr7t27J6XkG7/xG/3kT/6k63J5eemLdXl5qXd6p3e2jW1jXVlX1pVlYZ6ZZ+aZnMmZGDk7I0ZyJmeWhX/xLy6dTl51PHJ+zl/6S5da4+qKfecnfuJSa9RKrbznPZdSIiX3zeXlpS/W5eWlL+Ty8tIbuby89HouLy/9VpeXl36jy8tLn3d5eekVKSX7vnv66ad93rIslmXxVri8vPTFuLy89IVcXl56I5eXl17P5eWl3+ry8tJvdHl56Te6vLz0VgmCIEiSyaQoiuJ7L79X0+x2V65cudI0TVNVRXF0dHT0eZ++/LSTkwsXFovFYjbLsig6c+bMmTNnoiiKoiiKsizLsizLZrPZbDabzRaLxWKxWCwWi8VisVitVqvVarVarVar1epn7vyMn7nzMzabzWaz2Ww2m81ms9lsNpuu67qu67qu67qu67qu67qu67qu67qu67qu67o3cnl56Qu5vLz0Ri4vL72ey8tLv9Xl5aXf6PLy0uddXl66DpeXl74Yl5eXvpDLy0tv5PLy0uu5vLz0W11eXvqNLi8v/UaXl5duu4NH2Kc+9Sk/9VM/5ZOf/KTv/M7v9N3f/d3eTO/0Tu/0Tu/0Tu9sG9vGtrFtbBvryrqyrqwr68qysCz86T/9kg984NI8M8/MMzmTMzmTMzESI2dnnJ3xjnfckTM5kzPLwrJwOnE6cTrxAz/wA45HjkeO/1978AMcdXknfvz9XTYbQyC1JtKfJoEsF7OmF70aIGBJzSZyRiGBhmSUC2Wkd0qV5hPdlKYs6/XZL2apiUI0jyOdIedpDZx/ztCj7oAFEwilQGDaG7FHPMtYPRcHxZIA3kZ2Cb/Zc3aaUrQy3k0FnterDJQCpaC3FwoKPJw5A2++CW++Cb29EApFiMcXoRQsXgyLF8PYsf38+MfLGa2iooKk7u5utNb8X+rv72f58uWcD601Gzdu5NNordm4cSPnorVm48aNnG3RokVEIhFGq6ioYLRFixYRiURIqqioICklJYXRtm/fTtK3v/1tbNtm+/btbN++nfNRUVHB+ejv72f58uV8mkgkwqJFiziXSCTCokWLOFt3dzdaa0Zbvnw5/f39JHV3d6O1Jmn58uX09/fzf2n58uX09/czWh555JGHFy9evCxmMYtZjEKhUPRV9PHP/DO99NJLL7308iZv8iZvcoYznOEMBZ4CznCGXnrppZdeeumlF4Xit4t+i0KhUJRRRhllpPWn8fuNv2e0dyLv0L2xm6T1kfW09bexgx3sYAdt/W2sj6xnBztYEllC2kNp2NjY2NjY2NjY2NjY2NjY2NjYlFNOOeWUU0455ZRTTjnllFNOOeWUU0455ZRTTkGkgHLKKaeccsopp5xyyimnHAsLCwsLCwsLCwsLi5zsHCwsLCwsLCwsLCwsLCwsLCxysnOwsLCwsLCwsLCwsLDIyc7BwsLCwsLCwsLCIic7BwsLCwsLCwuLnOwcLCwsLCwscrJzsLCwsMjJzsHCwsLCwqK3p5ec7BwsLCwsLCwsLCwsLCwsLCwsLCwsLCwsLCwsLCwsLCwsLCwsLCwsLCwscrJzsLCwsLCwsLCwsLCwsLCwsLCwsLBw48aNGzdu3Lhx48aNGzdu3Lhx48aNm9LsUlwRF27cuHHjxo0bN27clGaX4oq4cOPGjRs3bty4cePGjRs3bty4cePGjRs3bty4cePGjRs3bty4cePGjRs3bty4+d7873ExcnAJ279/P9XV1aSnp1NZWcnw8DCHDx/mbI2NgmVBQUGEgoIIBQURCgoiFBREKCiIUFAQYfbsfmbP7mf27H5mz+5n9ux+7rtvI/fdt5H77tvIffdt5L77NqK1RmtNJPIOGzd2c+CA5sABzYEDmhMnNJmZmsxMTWamprZWU1ur+d73NB0dmoICD01NmqYmTVOTZv58zfz5muJiTXGxprhYk5n5OCdOaE6c0Jw4oTlwQHPggOZnP9MkaK3RWqO1RmtNd3c3kUgErTVaa7TWdHd3E4lE0Fqjtaa7u5tIJILWGq01/f399Pf3o7Wmu7ubSCSC1hqtNVprtNZordFao7VGa43WGq01Wmu01mit0VqjtUZrjdYarTVaa7TWdHd3E4lE0FqjtUZrjdYarTVaa7TWaK3RWqO1RmtNf38/e/fuRWuN1hqtNVprtNZordFa09/fz969e9Fao7VGa43WGq01/f397N27F601Wmu01mitiUQidHd3o7VGa43WmgStNVprtNZEIhG6u7vRWtPd3U0kEkFrjdaaSCRCd3c3WmuuuOIK5s+fj9YarTU/+9nP0Foze/ZsbrnlFizLwrIs3G437e3ttLe3c99993H33XejtUZrzX333UcoFOKDDz7Atm1s28a2bWzbxrZtQqEQbW1taK3RWtPW1kYoFOK5554jEonQ3t5OKBTCtm1s28a2bWzbxrZt1q1bx6uvvkpbWxtaa9rb27Ftm1AoxPPPP08kEqG9vZ1QKIRt29i2zebNm9m8eTO2bWPbNqFQiEgkQnd3N+3t7YRCIbZt28auXbvQWtPe3s7BgwdZt24dtm2zefNmNm/ejG3b2LZNKBSivb0drTXt7e2EQiFCoRBtbW1ordFa09bWhm3b2LaNbdvYto1t29i2TSgUor29nUgkwvPPP08oFMK2bdra2tBa097ejm3b2LaNbdvYto1t29i2zQcffEAoFKK9vR2tNe3t7bS1tREKhdBao7UmFosRCoV42n6ap+2nedp+mqftp9lh7yC6Ocqu0C762/o5oU9wQp8gZX0KkVCEjPYMrtBXkNGewXtL3yN7XTbYgA2lnaW8N/s98uw88uw8vtr2Vf7f8v/H9e3Xs7BzISemnmBu+1zm6/nMbZ/LrNAsvLYXr+3Fa3vx2l68tpfF9mLuCt1Fk26iSTfR2N7IXaG7uCt0F43tjTTpJhrbG7m37V5m3T2LwtmFLLYXs9hezGJ7MYvtxdwVuos17Wvo0B2saV9DS6iFllALrW2tlFeU84PlP6C1rZWgHSRoBwnaQYJ2kKAdJGgHmTJ1Ct9b9j06dAdr2tfQEmohaAdpbWulvKKc7y37HkE7SNAOErSDBO0gmVmZBO0gQTtIS6iFNe1rKPAUsKZ9Da1trbSEWijwFNChO1jTvoaWUAuZWZkE7SBBO0hmViZBO0jQDtISaqG1rZUO3UGH7qC1rZWWUAtr2tfQoTtY076GllALQTtI0A4StIME7SBBO0jQDtISaqFDd9ChO3BPdhO0g7SEWljTvoYO3cGa9jW0hFoI2kGCdpCgHSRoB1lsL2bW3bO4ft71NLY30qSbaGxv5K7QXdwVuovG9kaadBO1y2qZUjeFxfZiFtuLWWwvxmt78dpe8u/Op3BpIXPb51Kra5nbPpdZoVnMCs0isy6TWl1Lra7ltrbbyL87n/y78/HaXry2l7JgGWmz05gVmsXc9rlMXz6dKcumMCs0i1mhWVyMHFzChoaGyMrKIikzM5PBwUFGExE6OjQdHZrVq7tZvbqb1au7Wb26m9Wru1m9upvVq7tpbd1La+teWlv30tq6l9bWvbS0vENLyzu0tLxDS8s7tLS8g1KgFCgFSsGdd8Kdd8Kdd8Kdd0JZGZSVQVkZTJoEkybBpEn8j4aGBv6choYGPklDQwNny87OpqamhtFKSkooKSlhtIaGBpJKSkooKSkhqaGhgf9tJSUllJSUcD5qamrIzs7m09TU1JCdnc251NTUkJ2dzdkaGho4W0NDA6M1NDQwWkNDA0kNDQ18EqUUSilaW1tZvXo1HR0drFmzhsbGRpxOJ06nk/z8fPLy8kjKy8sjHo8jIpxLPB4nJSWFpFgsRkpKCjNnzqSkpISEeDzOueTk5DB//nxSUlJIiMViJGVnZ1NTU8PZpk+fzvTp00lKSUmhpqaG7OxsYrEY8Xic4uJipk+fToLT6aSmpoacnBwSpk+fzvTp0xnN6XSSFI/HicfjpKSkkBSLxfhzampqyM7OJiklJYWEWCzGJxER4vE4SU6nk1gsRkpKCkn33HMP8XiccxER4vE4KSkpJE2YMIGamhqcTidJxcXFTJ8+ndFEhKSZM2dSUlJCLBYjoaGhgc8qJSWFpFgsRjweJx6Pk+R0OonFYkyfPp3p06dzLk6nk6R4PE48HiclJYWamhqys7OJxWJ8kpqaGrKzs0lwOp0kpaSkUFNTw4QJEzibiJAUj8dJaGhowOl0EovFSElJoaGhgYRYLEY8HkdESBIRkuLxOCkpKSTFYjESnE4nSfF4nE+SkpJC0j333MPZnE4nn2T69OnMnDkTp9NJQiwWIx6PE4/HSZo0aRJVVVWMlkceeeRRmlPK7SW3k+/MZxKTyCOPnHgO078ynYUzFzKJSUxiEtmxbO6YfgelOaXkkUceeZTmlHLH9DvII4888ri95HbKJpWRRx7ePC8iwsXGwSXM5XIRjUZJikajuFwuziYiiAgigoggIogIIoKIICKICCKCiCAiiAgigoggIogIIoKIICKICCKCiCAiiAgigoggIogIIoKIICKICCKCiCAiiAgigoggIogIIoKIICKICCKCiCAiiAgigoggIogIIoKIICKICCKCiCAiiAgigoggIogIIoKIICKICCKCiCAiiAgigoggIogIIoKIICKICCKCiCAiiAgigoggIogIIoKIICKICCKCiCAiiAgigoggIogIIoKIICKICCKCiCAiiAgigoggIogIIoKIICKICCKCiCAiiAgigoggIogIIoKIICKICCKCiCAiiAgigoggIogIIoKIICKICCKCiCAiiAgigoggIogIIoKIICKICCKCiODz+fD5fIgIIoKIEAgEEBFEBJ/Ph1IKpRRKKZRSKKVQSqGUQimFz+dDRBARAoEAzc3NiAgigs/nQymFUgqlFEoplFIopVBKoZTC5/MhIjQ3N6OUIhAI4PP5EBF8Ph+BQAClFEoplFIopVBKoZSiubkZEUFEaG5uRimFUgqfz4eIICIEAgGUUiilUEqhlEIphVKKQCCAiCAi+Hw+lFIopfD5fIgIIkIgEEAphVIKpRRKKZRSKKUIBAL4fD5EBJ/PRyAQQCmFz+dDRGhubkYphVIKpRRKKZRSKKVQSqGUwufzISKICIFAgObmZkQEEaG5uRmlFEoplFIopVBKoZRCKYVSCp/Ph4ggIgQCAQKBACKCiODz+VBKoZRCKYVSCqUUSimUUiil8Pl8iAjNzc0opQgEAvh8PkQEn89HIBBAKYVSCqUUSimUUiilaG5uRkQQEZqbm1FKoZTC5/MhIogIgUAApRRKKZRSKKVQSqGUIhAIICKICD6fD6UUSil8Ph8igogQCARQSqGUQimFUgqlFEopAoEAPp8PEUFECAQCKKXw+XyICM3NzSilUEqhlEIphVIKpRRKKZRS+Hw+RAQRIRAI0NzcjIggIjQ3N6OUQimFUgqlFEoplFIopVBK4fP5EBFEhEAgQCAQQEQQEXw+H0oplFIopVBKoZRCKYVSiubmZkQEEaG5uRmlFIFAAJ/Ph4ggIgQCAZRSKKVQSqGUQimFUorm5mZEBBGhubkZpRRKKXw+HyKCiBAIBFBKoZRCKYVSCqUUSikCgQAigojg8/lQSqGUwufzISKICIFAAKUUSimUUiilUEqhlCIQCODz+RARRIRAIEBzczMXIweXMI/HQ19fHwmHDh1icHCQ3NxcDMMwDMP4YnNwCautrSUajeL1elmwYAF+v5/U1FQMwzAMw/hic3AJS0tLo6uri+3bt7Nv3z7q6uowDMMwDOOLz4FhGIZhGMYFxoFxXk6fPk0wGCTp5MmTPPDAA3znO99h586dGB97//33+cEPfsC9997Lr371K4w/dfz4cVasWMGSJUvYvn07xh/7yU9+QmNjI42NjTQ2NjI4OIjxB2fOnOHxxx/n3nvvpbe3F+NPHT16lMbGRhobG3n44Ycxzu3FF1+kp6eHC40D4zN77bXXqK+v55VXXiHpueeeY8KECTz44IM8+OCDGB97/PHHKS0tZfny5bS0tGD8qRdffJGJEydi2zahUAjjj9XU1PDAAw/w3e9+l/fff5/x48dj/MFLL73E0aNHWbVqFU888QTGnzp48CDXXXcdra2tiAjGn3r77bd57LHHeP/997nQODA+s6uvvprvf//7XHnllSS99tpr3HbbbUyYMIHc3FyOHDmCAb/73e+48cYbmTRpEh999BHRaBTjj2VlZXHs2DF+97vf8ZWvfAXjj40fP54JEybw1FNPsWLFCsaMGYPxB7/4xS8oLi7mpZdeYsWKFZw5cwbjj73xxhu89dZbdHZ2EolEMP7YyMgIbW1t3H333VyIHBifqre3l87OTsLhMFdccQVTp07F5XKRFI1GGT9+PAnjx4/nv//7v7lU9fb20tnZSTgc5rbbbsPv9/Pggw9y5MgRYrEYBvT29tLZ2Uk4HMblcnHw4EG2bt3KuHHjOHPmDJe63t5eOjs7CYfDJPz6178mFotx3XXXYUBvby+dnZ2Ew2GOHj3KgQMH8Hg8/PCHP+TkyZMY0NvbS2dnJ+FwmOzsbG6++WbKyspobGzk9OnTXOp6e3vp7OwkHA7z1FNPUV1dzZVXXsmFyMElKhwOs3LlSpJGRkYIBoN4vV6qqqrYs2cPCfn5+cyYMYPCwkLOJTMzk7fffpuE//qv/yIzM5OLTTgcZuXKlSSNjIwQDAbxer1UVVWxZ88eEvLz85kxYwaFhYUUFBSwbNky7r33Xr761a+SkZHBxSwcDrNy5UqSRkZGCAaDeL1eqqqq2LNnDwn5+fnMmDGDwsJCwuEwP/jBD/jhD39ILBbj3Xff5WIVDodZuXIlSSMjIwSDQbxeL1VVVezZs4eE/Px8ZsyYQWFhIQnPP/88t99+Oxe7cDjMypUrSRoZGSEYDOL1eqmqqmLPnj0k5OfnM2PGDAoLC/nKV75CZWUlJSUl5OTk8MEHH3AxC4fDrFy5kqSRkRGCwSBer5eqqir27NlDQn5+PjNmzKCwsJCTJ09SUlLC9ddfT3p6Oh9++CEXq3A4zMqVK0kaGRkhGAzi9Xqpqqpiz549JOTn5zNjxgwKCwt5++236enpoauri+7ubt577z0uJA4uMUeOHKGpqQm/38/w8DBJ27ZtY9++fYTDYUQEv99PQm5uLkVFRUyePJlzqa+vJxQKsXjxYm644QYyMjK4WBw5coSmpib8fj/Dw8Mkbdu2jX379hEOhxER/H4/Cbm5uRQVFTF58mQsy6KlpYUVK1bwrW99i4vVkSNHaGpqwu/3Mzw8TNK2bdvYt28f4XAYEcHv95OQm5tLUVERkydPpq6ujkAgwNKlS/nSl77EVVddxcXmyJEjNDU14ff7GR4eJmnbtm3s27ePcDiMiOD3+0nIzc2lqKiIyZMnk3DgwAGuv/56LlZHjhyhqakJv9/P8PAwSdu2bWPfvn2Ew2FEBL/fT0Jubi5FRUVMnjyZv//7v+eRRx5BRMjIyCAvL4+L0ZEjR2hqasLv9zM8PEzStm3b2LdvH+FwGBHB7/eTkJubS1FREZMnT2bcuHH8wz/8A9/5zneYNm0aGRkZXGyOHDlCU1MTfr+f4eFhkrZt28a+ffsIh8OICH6/n4Tc3FyKioqYPHkywWCQ1tZWvvWtbzF//nwmTJjAhcTBJWbcuHFUVVVRX1/PaPv376e6upr09HQqKysZHh7m8OHDnMuzzz5L0l//9V+zceNG1q5dywMPPMDFZNy4cVRVVVFfX89o+/fvp7q6mvT0dCorKxkeHubw4cOMdsMNN/D000/zxBNPcMstt3CxGjduHFVVVdTX1zPa/v37qa6uJj09ncrKSoaHhzl8+DCj3XTTTbz44os88sgjrFmzBsuyuNiMGzeOqqoq6uvrGW3//v1UV1eTnp5OZWUlw8PDHD58mLO99NJLXHbZZVysxo0bR1VVFfX19Yy2f/9+qqurSU9Pp7KykuHhYQ4fPsxo+fn5PPvss7S1tdHa2srFaty4cVRVVVFfX89o+/fvp7q6mvT0dCorKxkeHubw4cOMVllZSVdXFx0dHXz/+9/nYjRu3Diqqqqor69ntP3791NdXU16ejqVlZUMDw9z+PBhzuXWW2/ljjvu4ELj4BKTnp5ORUUFRUVFjDY0NERWVhZJmZmZDA4O8lk4HA7S0tK42KSnp1NRUUFRURGjDQ0NkZWVRVJmZiaDg4OczeFw4HQ6uZilp6dTUVFBUVERow0NDZGVlUVSZmYmg4ODnG3MmDGMHTuWi1V6ejoVFRUUFRUx2tDQEFlZWSRlZmYyODjIpSY9PZ2KigqKiooYbWhoiKysLJIyMzMZHBzkXNLS0riYpaenU1FRQVFREaMNDQ2RlZVFUmZmJoODg5zN6XSSmprKxSo9PZ2KigqKiooYbWhoiKysLJIyMzMZHBzkYuLA+B8ul4toNEpSNBrF5XJh/CmXy0U0GiUpGo3icrkw/sDlchGNRkmKRqO4XC6Mj7lcLqLRKEnRaBSXy4XxMZfLRTQaJSkajeJyuTD+wOVyEY1GSYpGo7hcLoyPuVwuotEoSdFoFJfLxcXEgfE/PB4PfX19JBw6dIjBwUFyc3Mx/pTH46Gvr4+EQ4cOMTg4SG5uLsYfeDwe+vr6SDh06BCDg4Pk5uZifMzj8dDX10fCoUOHGBwcJDc3F+NjHo+Hvr4+Eg4dOsTg4CC5ubkYf+DxeOjr6yPh0KFDDA4Okpubi/Exj8dDX18fCYcOHWJwcJDc3FwuJg4uUZZlMVptbS3RaBSv18uCBQvw+/2kpqZigGVZjFZbW0s0GsXr9bJgwQL8fj+pqalcyizLYrTa2lqi0Sher5cFCxbg9/tJTU3lUmVZFqPV1tYSjUbxer0sWLAAv99PamoqlyrLshittraWaDSK1+tlwYIF+P1+UlNTuZRZlsVotbW1RKNRvF4vCxYswO/3k5qayqXKsixGq62tJRqN4vV6WbBgAX6/n9TUVC4mDi5Rc+bMYdWqVSSlpaXR1dXFpk2b2L17N3V1dRgfmzNnDqtWrSIpLS2Nrq4uNm3axO7du6mrq+NSN2fOHFatWkVSWloaXV1dbNq0id27d1NXV8elbM6cOaxatYqktLQ0urq62LRpE7t376auro5L2Zw5c1i1ahVJaWlpdHV1sWnTJnbv3k1dXR2Xujlz5rBq1SqS0tLS6OrqYtOmTezevZu6ujouZXPmzGHVqlUkpaWl0dXVxaZNm9i9ezd1dXVcbBwYfyQjIwOn04nx52VkZOB0OjE+WUZGBk6nE+PcMjIycDqdGOeWkZGB0+nE+GQZGRk4nU6Mc8vIyMDpdHIxcmAYhmEYhnGBcWAYhmEYhnGBcWAYhmEYhnGBcWAYhmEYhnGBcWAYhnGejh8/zltvvUU8Hsf42IcffsjAwACHDh3iszh9+jQDAwMMDAxw+vRpDMM4Pw4Mw/iLiUajeDwePB4PHo8Hj8eDx+PB4/Hwwgsv4PF48Hg8eDwePB4PHo+HhBtvvJGXXnqJ0R588EHuv/9+zvab3/wGj8eDx+OhsLCQiooKlFL8/ve/5ze/+Q0ejwePx4PH42HatGmsWLGCo0ePci5vvfUWd9xxBzfddBN1dXV8/etf58UXX+Qv7eGHH2Z4eJjz8fDDDzM8PExPTw8LFy7k8/r3f/937rzzTtatW8frr7+Ox+Nh1apVjDY8PMyUKVOor6/n1KlTdHR0cPvtt3PkyBEMwzg/DgzD+ItJS0tjYGCAgYEBHnjgAUpKShgYGGBgYIDCwkJSU1MZGBhgYGCAgYEBBgYGSLj11lt5+eWXSRoZGeHll19mzpw5nO3MmTOkpqYyMDDAgQMHWLduHe+++y5Lly5lZGSE1NRUBgYGOHjwIOvXr+f111/n+eef52ynTp3i29/+NsXFxezfv5+9e/fyj//4jwQCAQ4ePMhfUmdnJ6dOneJ8dHZ2curUKYqLi1mxYgX/GwoLC3nooYc4c+YMCS+99BLxeJykrVu3cvLkSRLS0tJ44okn+PKXv4xhGOfPgWEYf1GWZWFZFpZlkWBZFpZlkWRZFpZlYVkWlmWRUF1dTV9fH9FolIRf/epXfPTRR5SVlfFJLMvC6XTyV3/1V7S1tfEf//EffPjhhyRYloXD4aCgoICvf/3rvPrqq5xty5YtOBwOli1bhtPpxOFwUF1dTSgU4vTp0ySsW7cOr9fLtGnT8Pl8HD9+nJ6eHpYtW8aiRYu47rrrWLhwIcePHyfhiSee4Bvf+AY33HADTU1NDA8Pk/BP//RP3HTTTcycOZNHH32UhJ6eHpYtW8aiWGug2QAACD9JREFURYu47rrrWLhwIcePH6eqqoqEefPmsWnTJn70ox/R2NjIvffeSywWY/ny5RQXF/O1r32N+++/n9OnT1NVVUXCvHnzePXVV+ns7CRp3bp1eL1epk2bhs/n4/jx4/T09LBs2TIWLVrEddddx8KFCzl+/DifJiMjg4kTJ7Jjxw6Suru7KSsrwzCMz8+BYRhfWB999BHLli1j2bJlLFu2jJ/+9Kck3HDDDVxxxRVs376dhC1btnDLLbfgcrn4LC6//HJycnJ4++23OX36NHv37mXv3r2sX7+en/70p9x8882c7be//S1f+9rXGDNmDKPV1tZSVFRET08PnZ2drF27lldeeYWhoSEeeughTp48yebNm2lsbGTnzp0MDQ2xZcsWXnnlFdavX8+TTz7Jz3/+c9544w02bNjAjh07eO6553j22Wf513/9V7Zu3crmzZs5efIkmzdvprGxkZ07dzI0NMSWLVt46qmnSHjyySeZOHEiP/nJT8jPz8fv97N161b27dvH1q1b6enpYdeuXbzxxhs89dRTJDz55JNcc801vPfeeyT09PTQ2dnJ2rVreeWVVxgaGuKhhx7i5MmTbN68mcbGRnbu3MnQ0BBbtmzhz6mpqWHjxo0kHD58mNdee41bbrkFwzA+PweGYXxhOZ1OZs6cycyZM5k5cyZut5sEy7Koqqpiy5YtnDlzhpdffpm5c+eyefNmmpqaaGpq4tFHH+XTxONxxo4dy8jICI899hiPPfYYO3fu5P7772fu3Lmc7cyZM5w+fZqzHT9+nA8//JC+vj5qamooLCwkIyODpUuXsmPHDhKmTJnCtGnTuPzyy5k6dSrHjh1j586dzJs3j2uuuYYrr7ySf/mXf+H222+nt7eX8ePH09XVxTPPPMP48ePp7e0lYcqUKUybNo3LL7+cqVOncuzYMbKyskjIzMzkjTfe4JprrqGxsZGJEydSWVnJ448/zrZt22hvb+fkyZNEo1GysrJIyMzM5ODBgyT19fVRU1NDYWEhGRkZLF26lB07dpAwZcoUpk2bxuWXX87UqVM5duwYf87s2bPZvXs3x44d49/+7d+orKwkNTUVwzA+PweGYXxhjRkzhpqaGmpqaqipqeFv/uZvSKqqqmLHjh3s2rULy7KYNm0abrebsrIyysrKmDp1Kp/k3Xff5Z133mHixImkpKSwYcMGNmzYwI9//GNqa2tJTU3lbJMnT+bXv/41p0+fZrTvfve79PT0EI/HSUlJISk1NZVYLEbC2LFjOdtHH33EZZddRtLJkyf5/e9/Tzwe54orriA7O5vs7Gyqq6uZPXs2CWPHjuXPmThxIknhcJglS5Zw4sQJ/vZv/5arrrqKTxOPx0lJSSEpNTWVWCxGwtixYzlf48ePp6ysjJ/97Gds3LiR+fPnYxjG/w4HhmFckDweDzk5Odi2TVVVFQ6Hg2uvvZZ58+Yxb948SktLGW1kZITTp0/zn//5n/h8PkpLS3E4HHxWt956K7FYjB/96EfE43ESNm/ezFtvvcVtt93GlClTCIfDfPDBB4yMjPDMM88wbdo0Psn111/Pli1bOHnyJNFolIaGBg4cOMC0adM4evQo8+bN4+/+7u/Yu3cvR48e5dNYlsWpU6dIcDgcJO3atYvZs2dz1113cdVVV3H06FHOnDlDgmVZnDp1itGmTJlCOBzmgw8+YGRkhGeeeYZp06bxecyfPx+tNQnFxcUYhvG/w4FhGF8IlmVxvqqqqnj77beprq7m03z00UcUFhZSVFREQ0MDRUVFPProo5yPtLQ0nnzySfr7+5kyZQqlpaU8+OCDBINBnE4nc+fOpbS0lMrKSkpLS3nzzTcJBAIkWJZFkmVZWJZFXV0dBQUFeL1ebr75ZvLy8rj11lupqqqisLCQ8vJyvvGNbxCLxfjmN79JgmVZJFmWhWVZJBQXF1NeXk4sFmO0yspKnnvuOWbNmkVzczPXXnstjz32GAnFxcWUl5czPDyMw+EgYe7cuZSWllJZWUlpaSlvvvkmgUCABMuySLIsC8uy+CxuvPFG0tLS+OY3v0mSZVkYhvH5ODAM4wth4cKFPPPMMyQVFRXx6quv8mnuueceXn/9dQoLC/kkRUVFvP7667z++uscPHiQn//85zzwwAOMHTuWoqIiXn31VT4rj8fDpk2b6Ovr4/nnn2fXrl1UVFSQMGbMGFauXMkvf/lLtmzZwgsvvMDVV1/N3LlzWbt2LUlKKZYsWUJKSgqPPvooO3fupKenh0ceeYQxY8YwZswYVq1axS9+8Qu2bt3K2rVrcTqdzJ07l7Vr15KklGLJkiUkbNiwgQMHDlBfX09HRwdJFRUV7N27lxdeeIGNGzeyYcMGnnjiCRI2bNjAgQMHmD17Ns888wwJY8aMYeXKlfzyl79ky5YtvPDCC1x99dXMnTuXtWvXkqSUYsmSJXySa6+9ln379pEwZswY+vr6WLp0KQnV1dWsX78ewzA+HweGYRjn6Utf+hJXX301lmVxNpfLRUZGBp9VWloal112GWdLTU1l7NixfF6pqal8+ctfJsHpdJKens6f43K5yMjI4HwdPHiQZcuW8VlEo1GWLFnCsWPHMAzj/DkwDMMwPrfi4mLWr19PQ0MDn0VqairNzc10d3czYcIEDMM4Pw4MwzCMzy0tLY38/Hzy8vL4LBwOB/n5+eTn5+N0OjEM4/w4MAzDMAzDuMA4MAzDMAzDuMA4MAzDMAzDuMA4MAzDMAzDuMA4MAzDMAzDuMA4MAzDMAzDuMA4MAzDMAzDuMA4MAzDMAzDuMA4MAzDMAzDuMA4MAzDMAzDuMD8f/6vAyqe4uCSAAAAAElFTkSuQmCC</figureUri><figureSize type="array"><element>560</element><element>420</element></figureSize><regionNumbers type="array"><element>15</element><element>16</element><element>17</element><element>18</element><element>19</element><element>20</element><element>21</element><element>22</element><element>23</element><element>24</element><element>25</element><element>26</element><element>27</element><element>28</element></regionNumbers><originalRegionNumber>15</originalRegionNumber></outputData><lineNumbers type="array"><element>67</element><element>68</element><element>69</element><element>72</element><element>73</element><element>74</element><element>75</element><element>76</element><element>77</element><element>78</element><element>79</element><element>80</element><element>81</element><element>82</element></lineNumbers></element><element><type>figure</type><outputData><figureId>142bcdc9-53df-49c4-8edd-e08218bfdb89</figureId><figureUri>data:image/png;base64,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</figureUri><figureSize type="array"><element>560</element><element>420</element></figureSize><regionNumbers type="array"><element>33</element><element>34</element><element>35</element><element>36</element><element>37</element><element>38</element><element>39</element></regionNumbers><originalRegionNumber>33</originalRegionNumber></outputData><lineNumbers type="array"><element>102</element><element>103</element><element>104</element><element>105</element><element>106</element><element>107</element><element>108</element></lineNumbers></element></outputArray><regionArray type="array"><element><code><sectionBreak>true</sectionBreak><endOfSection>false</endOfSection><regionString>close all</regionString><regionNumber>0</regionNumber></code><startLine>0</startLine><endLine>0</endLine><outputIndexes type="array"/></element><element><code><sectionBreak>false</sectionBreak><endOfSection>false</endOfSection><regionString>clc</regionString><regionNumber>1</regionNumber></code><startLine>1</startLine><endLine>1</endLine><outputIndexes type="array"/></element><element><code><sectionBreak>false</sectionBreak><endOfSection>false</endOfSection><regionString>TTCA = "TTCATTCATTCATTCATTCATTCATTCATTCATTCATTCATTCATTCATTCATTCATTCATTCATTCATTCATTCATTCATTCATTCATTCATTCATTCATTCATTCATTCATTCATTCATTCATTCATTCATTCATTCATTCATTCATTCATTCATTCATTCATTCATTCATTCATTCA";</regionString><regionNumber>2</regionNumber></code><startLine>5</startLine><endLine>5</endLine><outputIndexes type="array"/></element><element><code><sectionBreak>false</sectionBreak><endOfSection>false</endOfSection><regionString>DNAstrand = [TTCA];</regionString><regionNumber>3</regionNumber></code><startLine>6</startLine><endLine>6</endLine><outputIndexes type="array"/></element><element><code><sectionBreak>false</sectionBreak><endOfSection>false</endOfSection><regionString>dNTP_Conc = 100*10^-9; </regionString><regionNumber>4</regionNumber></code><startLine>9</startLine><endLine>9</endLine><outputIndexes type="array"/></element><element><code><sectionBreak>false</sectionBreak><endOfSection>false</endOfSection><regionString>Inhibitor_Conc = logspace(-10,-4,1000);</regionString><regionNumber>5</regionNumber></code><startLine>10</startLine><endLine>10</endLine><outputIndexes type="array"/></element><element><code><sectionBreak>false</sectionBreak><endOfSection>false</endOfSection><regionString>Inhibitor_Conc_nM = 1e9 * Inhibitor_Conc;</regionString><regionNumber>6</regionNumber></code><startLine>11</startLine><endLine>11</endLine><outputIndexes type="array"/></element><element><code><sectionBreak>false</sectionBreak><endOfSection>false</endOfSection><regionString>Logspace = Inhibitor_Conc(2)-Inhibitor_Conc(1);</regionString><regionNumber>7</regionNumber></code><startLine>12</startLine><endLine>12</endLine><outputIndexes type="array"/></element><element><code><sectionBreak>false</sectionBreak><endOfSection>false</endOfSection><regionString>dyedsDNA = 1;</regionString><regionNumber>8</regionNumber></code><startLine>15</startLine><endLine>15</endLine><outputIndexes type="array"/></element><element><code><sectionBreak>false</sectionBreak><endOfSection>false</endOfSection><regionString>dyessDNA = 1/11;</regionString><regionNumber>9</regionNumber></code><startLine>16</startLine><endLine>16</endLine><outputIndexes type="array"/></element><element><code><sectionBreak>false</sectionBreak><endOfSection>false</endOfSection><regionString>templateConcentration = dNTP_Conc/400; %ratio of dNTP to template concentration is 400 to 1</regionString><regionNumber>10</regionNumber></code><startLine>17</startLine><endLine>17</endLine><outputIndexes type="array"/></element><element><code><sectionBreak>false</sectionBreak><endOfSection>false</endOfSection><regionString>K_aff = 0.5;</regionString><regionNumber>11</regionNumber></code><startLine>20</startLine><endLine>20</endLine><outputIndexes type="array"/></element><element><code><sectionBreak>false</sectionBreak><endOfSection>false</endOfSection><regionString>Tcount_matrix = count(DNAstrand, "T");</regionString><regionNumber>12</regionNumber></code><startLine>21</startLine><endLine>21</endLine><outputIndexes type="array"/></element><element><code><sectionBreak>false</sectionBreak><endOfSection>false</endOfSection><regionString>Length_matrix = strlength(DNAstrand);</regionString><regionNumber>13</regionNumber></code><startLine>22</startLine><endLine>22</endLine><outputIndexes type="array"/></element><element><code><sectionBreak>false</sectionBreak><endOfSection>false</endOfSection><regionString>for k = 1:length(DNAstrand)
    DNAstrand = DNAstrand(k);
    DNAlength = strlength(DNAstrand);
    Tlocation = strfind(DNAstrand,"T");
    Tcount = count(DNAstrand,"T");
    %%%%% CALCULATESPRODUCTS
    for j = 1:length(Inhibitor_Conc)
        Initial = 1; %% Set initial value to 1, since you have 100% ssDNA templates at the beginning
        for i = 1:Tcount
            Completion(i) = (dNTP_Conc/(K_aff*Inhibitor_Conc(j)+dNTP_Conc))^i;
            dsDNA_Fragment_Probability(i) = Initial - Completion(i);
            Initial = Completion(i);
        end
        %%%%% CALCULATES COMPLETED PRODUCTS (dsDNA)
        
        dsDNAFull(j) = dyedsDNA * Completion(end) * DNAlength * templateConcentration;
        dsDNAFragment(j) = dyedsDNA * sum(dsDNA_Fragment_Probability.*Tlocation) * templateConcentration;
        totaldsDNA(j) = dsDNAFull(j) + dsDNAFragment(j);
        
        %%%%% CALCULATES UNFINISHED PRODUCTS (ssDNA)
        totalssDNA(j) = dyessDNA * sum(dsDNA_Fragment_Probability.*(DNAlength-Tlocation)) * templateConcentration;
    end
    
    %%%%% CALCULATES TOTAL SIGNAL (INCLUDES BOTH dsDNA and ssDNA)
    %% Primer is 20 nt long
    primerLength = 20;
    %% Primer concentration = 10X template concentration 
    %% Assuming steady state reaction that uses up all the DNA template, then fluorescence due to dsDNA from bound primer can be calculated as:
    boundPrimerFluorescence = primerLength * dyedsDNA * ones(size(Inhibitor_Conc)) * templateConcentration; 
    %% Calculate primerFluorescence = fluorescence from unused primer by multiplying primer concentration, primer length, and fluorescence from ssDNA
    excessPrimerConcentration = 9 * templateConcentration;
    primerFluorescence = excessPrimerConcentration*primerLength*dyessDNA*ones(size(Inhibitor_Conc)); 
    dsDNAFullWithPrimer = dsDNAFull + primerFluorescence;
    totaldsDNAWithPrimer = totaldsDNA + primerFluorescence;
    TotalProduct = totalssDNA + totaldsDNAWithPrimer + boundPrimerFluorescence;
    TotalProduct_dsDNAOnly = dyedsDNA*totaldsDNA + boundPrimerFluorescence;
    TotalProduct_WithPrimer = dyessDNA*totalssDNA + dyedsDNA*totaldsDNA + primerFluorescence + boundPrimerFluorescence;
    
    clearvars Initial Completion Total dsDNA_Fragment_Probability
end</regionString><regionNumber>14</regionNumber></code><startLine>25</startLine><endLine>65</endLine><outputIndexes type="array"/></element><element><code><sectionBreak>false</sectionBreak><endOfSection>false</endOfSection><regionString>figure</regionString><regionNumber>15</regionNumber></code><startLine>67</startLine><endLine>67</endLine><outputIndexes type="array"><element>0</element></outputIndexes></element><element><code><sectionBreak>false</sectionBreak><endOfSection>false</endOfSection><regionString>semilogx(Inhibitor_Conc,(dsDNAFull),'k-.')</regionString><regionNumber>16</regionNumber></code><startLine>68</startLine><endLine>68</endLine><outputIndexes type="array"><element>0</element></outputIndexes></element><element><code><sectionBreak>false</sectionBreak><endOfSection>false</endOfSection><regionString>hold on</regionString><regionNumber>17</regionNumber></code><startLine>69</startLine><endLine>69</endLine><outputIndexes type="array"><element>0</element></outputIndexes></element><element><code><sectionBreak>false</sectionBreak><endOfSection>false</endOfSection><regionString>semilogx(Inhibitor_Conc,(totaldsDNA),'g-')</regionString><regionNumber>18</regionNumber></code><startLine>72</startLine><endLine>72</endLine><outputIndexes type="array"><element>0</element></outputIndexes></element><element><code><sectionBreak>false</sectionBreak><endOfSection>false</endOfSection><regionString>hold on</regionString><regionNumber>19</regionNumber></code><startLine>73</startLine><endLine>73</endLine><outputIndexes type="array"><element>0</element></outputIndexes></element><element><code><sectionBreak>false</sectionBreak><endOfSection>false</endOfSection><regionString>semilogx(Inhibitor_Conc,(totalssDNA),'b-')</regionString><regionNumber>20</regionNumber></code><startLine>74</startLine><endLine>74</endLine><outputIndexes type="array"><element>0</element></outputIndexes></element><element><code><sectionBreak>false</sectionBreak><endOfSection>false</endOfSection><regionString>hold on</regionString><regionNumber>21</regionNumber></code><startLine>75</startLine><endLine>75</endLine><outputIndexes type="array"><element>0</element></outputIndexes></element><element><code><sectionBreak>false</sectionBreak><endOfSection>false</endOfSection><regionString>semilogx(Inhibitor_Conc,(primerFluorescence),'b--')</regionString><regionNumber>22</regionNumber></code><startLine>76</startLine><endLine>76</endLine><outputIndexes type="array"><element>0</element></outputIndexes></element><element><code><sectionBreak>false</sectionBreak><endOfSection>false</endOfSection><regionString>hold on</regionString><regionNumber>23</regionNumber></code><startLine>77</startLine><endLine>77</endLine><outputIndexes type="array"><element>0</element></outputIndexes></element><element><code><sectionBreak>false</sectionBreak><endOfSection>false</endOfSection><regionString>semilogx(Inhibitor_Conc,(TotalProduct),'r-')</regionString><regionNumber>24</regionNumber></code><startLine>78</startLine><endLine>78</endLine><outputIndexes type="array"><element>0</element></outputIndexes></element><element><code><sectionBreak>false</sectionBreak><endOfSection>false</endOfSection><regionString>hold on</regionString><regionNumber>25</regionNumber></code><startLine>79</startLine><endLine>79</endLine><outputIndexes type="array"><element>0</element></outputIndexes></element><element><code><sectionBreak>false</sectionBreak><endOfSection>false</endOfSection><regionString>legend('Fluorescence from full-length cDNA only','Fluorescence from full-length and fragment cDNA','Unused ssDNA template','Excess Primer','Total Fluorescence')</regionString><regionNumber>26</regionNumber></code><startLine>80</startLine><endLine>80</endLine><outputIndexes type="array"><element>0</element></outputIndexes></element><element><code><sectionBreak>false</sectionBreak><endOfSection>false</endOfSection><regionString>xlabel('TFV-DP Concentration [M]')</regionString><regionNumber>27</regionNumber></code><startLine>81</startLine><endLine>81</endLine><outputIndexes type="array"><element>0</element></outputIndexes></element><element><code><sectionBreak>false</sectionBreak><endOfSection>false</endOfSection><regionString>ylabel('Fluorescence intensity (a.u)')</regionString><regionNumber>28</regionNumber></code><startLine>82</startLine><endLine>82</endLine><outputIndexes type="array"><element>0</element></outputIndexes></element><element><code><sectionBreak>false</sectionBreak><endOfSection>false</endOfSection><regionString>for i = 1:length(TotalProduct)
    TotalNormalized(i) = 100*(TotalProduct(i)-min(TotalProduct))/(max(TotalProduct)-min(TotalProduct));
end</regionString><regionNumber>29</regionNumber></code><startLine>86</startLine><endLine>88</endLine><outputIndexes type="array"/></element><element><code><sectionBreak>false</sectionBreak><endOfSection>false</endOfSection><regionString>for i = 1:length(TotalProduct)
    TotalNormalized_dsDNAOnly(i) = 100*(totaldsDNA(i)-min(totaldsDNA))/(max(totaldsDNA)-min(totaldsDNA));
end</regionString><regionNumber>30</regionNumber></code><startLine>91</startLine><endLine>93</endLine><outputIndexes type="array"/></element><element><code><sectionBreak>false</sectionBreak><endOfSection>false</endOfSection><regionString>for i = 1:length(totaldsDNA)
    TotalNormalized_dsDNAFullProduct(i) = 100*(dsDNAFull(i)-min(dsDNAFull))/(max(dsDNAFull)-min(dsDNAFull));
end</regionString><regionNumber>31</regionNumber></code><startLine>96</startLine><endLine>98</endLine><outputIndexes type="array"/></element><element><code><sectionBreak>false</sectionBreak><endOfSection>false</endOfSection><regionString>for i = 1:length(TotalProduct)
    TotalNormalized_WithPrimer(i) = 100*(TotalProduct_WithPrimer(i)-min(TotalProduct_WithPrimer))/(max(TotalProduct_WithPrimer)-min(TotalProduct_WithPrimer));
end</regionString><regionNumber>32</regionNumber></code><startLine>101</startLine><endLine>103</endLine><outputIndexes type="array"/></element><element><code><sectionBreak>false</sectionBreak><endOfSection>false</endOfSection><regionString>figure;</regionString><regionNumber>33</regionNumber></code><startLine>105</startLine><endLine>105</endLine><outputIndexes type="array"><element>1</element></outputIndexes></element><element><code><sectionBreak>false</sectionBreak><endOfSection>false</endOfSection><regionString>semilogx(Inhibitor_Conc,TotalNormalized,'k--');</regionString><regionNumber>34</regionNumber></code><startLine>106</startLine><endLine>106</endLine><outputIndexes type="array"><element>1</element></outputIndexes></element><element><code><sectionBreak>false</sectionBreak><endOfSection>false</endOfSection><regionString>hold on</regionString><regionNumber>35</regionNumber></code><startLine>107</startLine><endLine>107</endLine><outputIndexes type="array"><element>1</element></outputIndexes></element><element><code><sectionBreak>false</sectionBreak><endOfSection>false</endOfSection><regionString>title('Normalized RT inhibition data')</regionString><regionNumber>36</regionNumber></code><startLine>108</startLine><endLine>108</endLine><outputIndexes type="array"><element>1</element></outputIndexes></element><element><code><sectionBreak>false</sectionBreak><endOfSection>false</endOfSection><regionString>xlabel('TFV-DP Concentration [M]')</regionString><regionNumber>37</regionNumber></code><startLine>109</startLine><endLine>109</endLine><outputIndexes type="array"><element>1</element></outputIndexes></element><element><code><sectionBreak>false</sectionBreak><endOfSection>false</endOfSection><regionString>ylabel('Normalized fluorescence (%)')</regionString><regionNumber>38</regionNumber></code><startLine>110</startLine><endLine>110</endLine><outputIndexes type="array"><element>1</element></outputIndexes></element><element><code><sectionBreak>false</sectionBreak><endOfSection>true</endOfSection><regionString>legend('Theory, (full-length + fragment) cDNA + ssDNA');</regionString><regionNumber>39</regionNumber></code><startLine>111</startLine><endLine>111</endLine><outputIndexes type="array"><element>1</element></outputIndexes></element></regionArray></embeddedOutputs>
```
