## Supplementary material for "An enzymatic assay to measure long-term adherence to pre-exposure prophylaxis and antiretroviral therapy": MATLAB Script: mwcoreProperties.xml

```
<?xml version="1.0" encoding="UTF-8" standalone="yes" ?><mwcoreProperties xmlns="http://schemas.mathworks.com/package/2012/coreProperties"><contentType>application/vnd.mathworks.matlab.code</contentType><contentTypeFriendlyName>MATLAB Code</contentTypeFriendlyName><matlabRelease>R2019b</matlabRelease></mwcoreProperties>
```
