## Supplementary material for "An enzymatic assay to measure long-term adherence to pre-exposure prophylaxis and antiretroviral therapy": MATLAB Script: mwcorePropertiesExtension.xml

```
<?xml version="1.0" encoding="UTF-8" standalone="yes" ?><mwcoreProperties xmlns="http://schemas.mathworks.com/package/2014/corePropertiesExtension"><matlabVersion>9.7.0.1183724</matlabVersion><uuid>45edb77f-9268-4762-977a-f9a7ef3d7bc6</uuid></mwcoreProperties>
```
