## Supplementary material for "An enzymatic assay to measure long-term adherence to pre-exposure prophylaxis and antiretroviral therapy": MATLAB Script: mwcorePropertiesReleaseInfo.xml

```
<?xml version="1.0" encoding="UTF-8"?>
<!-- Version information for MathWorks R2019b Release -->
<MathWorks_version_info>
  <version>9.7.0.1216025</version>
  <release>R2019b</release>
  <description>Update 1</description>
  <date>Sep 26 2019</date>
  <checksum>777716648</checksum>
</MathWorks_version_info>
```
